# Deep learning and CRISPR-Cas13d ortholog discovery for optimized RNA targeting

**DOI:** 10.1101/2021.09.14.460134

**Authors:** Jingyi Wei, Peter Lotfy, Kian Faizi, Sara Baungaard, Emily Gibson, Eleanor Wang, Hannah Slabodkin, Emily Kinnaman, Sita Chandrasekaran, Hugo Kitano, Matthew G. Durrant, Connor V. Duffy, Patrick D. Hsu, Silvana Konermann

## Abstract

Transcriptome engineering technologies that can effectively and precisely perturb mammalian RNAs are needed to accelerate biological discovery and RNA therapeutics. However, the broad utility of programmable CRISPR-Cas13 ribonucleases has been hampered by an incomplete understanding of the design rules governing guide RNA activity as well as cellular toxicity resulting from off-target or collateral RNA cleavage. Here, we sought to characterize and develop Cas13d systems for efficient and specific RNA knockdown with low cellular toxicity in human cells. We first quantified the performance of over 127,000 RfxCas13d (CasRx) guide RNAs in the largest-scale screen to date and systematically evaluated three linear, two ensemble, and two deep learning models to build a guide efficiency prediction algorithm validated across multiple human cell types in orthogonal validation experiments (https://www.RNAtargeting.org). Deep learning model interpretation revealed specific sequence motifs at spacer position 15-24 along with favored secondary features for highly efficient guides. We next identified 46 novel Cas13d orthologs through metagenomic mining for activity and cytotoxicity screening, discovering that the metagenome-derived DjCas13d ortholog achieves low cellular toxicity and high transcriptome-wide specificity when deployed against high abundance transcripts or in sensitive cell types, including human embryonic stem cells, neural progenitor cells, and neurons. Finally, our Cas13d guide efficiency model successfully generalized to DjCas13d, highlighting the utility of a comprehensive approach combining machine learning with ortholog discovery to advance RNA targeting in human cells.

## Supplementary material for "Deep learning and CRISPR-Cas13d ortholog discovery for optimized RNA targeting": Table S4. Cas13d sequences

```
>RfxCas13d Ruminococcus flavefaciens strain XPD3002 genome assembly, contig: Ga0059109_105, whole genome shotgun sequence
MIEKKKSFAKGMGVKSTLVSGSKVYMTTFAEGSDARLEKIVEGDSIRSVNEGEAFSAEMADKNAGYKIGNAKFSHPKGYAVVANNPLYTGPVQQDMLGLKETLEKRYFGESADGNDNICIQVIHNILDIEKILAEYITNAAYAVNNISGLDKDIIGFGKFSTVYTYDEFKDPEHHRAAFNNNDKLINAIKAQYDEFDNFLDNPRLGYFGQAFFSKEGRNYIINYGNECYDILALLSGLRHWVVHNNEEESRISRTWLYNLDKNLDNEYISTLNYLYDRITNELTNSFSKNSAANVNYIAETLGINPAEFAEQYFRFSIMKEQKNLGFNITKLREVMLDRKDMSEIRKNHKVFDSIRTKVYTMMDFVIYRYYIEEDAKVAAANKSLPDNEKSLSEKDIFVINLRGSFNDDQKDALYYDEANRIWRKLENIMHNIKEFRGNKTREYKKKDAPRLPRILPAGRDVSAFSKLMYALTMFLDGKEINDLLTTLINKFDNIQSFLKVMPLIGVNAKFVEEYAFFKDSAKIADELRLIKSFARMGEPIADARRAMYIDAIRILGTNLSYDELKALADTFSLDENGNKLKKGKHGMRNFIINNVISNKRFHYLIRYGDPAHLHEIAKNEAVVKFVLGRIADIQKKQGQNGKNQIDRYYETCIGKDKGKSVSEKVDALTKIITGMNYDQFDKKRSVIEDTGRENAEREKFKKIISLYLTVIYHILKNIVNINARYVIGFHCVERDAQLYKEKGYDINLKKLEEKGFSSVTKLCAGIDETAPDKRKDVEKEMAERAKESIDSLESANPKLYANYIKYSDEKKAEEFTRQINREKAKTALNAYLRNTKWNVIIREDLLRIDNKTCTLFRNKAVHLEVARYVHAYINDIAEVNSYFQLYHYIMQRIIMNERYEKSSGKVSEYFDAVNDEKKYNDRLLKLLCVPFGYCIPRFKNLSIEALFDRNEAAKFDKEKKKVSGNS
>AdmCas13d
MNNKRKTKAKAAGLKSVFFDQKQAVLTTFAKGNNSQIEKKVVNSEVKDLRQPPAFDLELKEKTFYISGKNNINTSRENPLASASLPLSKRQRIRAERIKRAREENRPYHNVKRVGEDDLRAKADLEKHYFGKEYSDNLKIQIIYNILDINKIISPYINDIVYSMNNLARNDEYIDGKIDVIGSLSSTTDYSSFMSPNKDLEKEKKFSFHRENYKKFVEASKPYMRYYGKVFIRDVKKSKLSTGKGEKIEVMYRSDEEIFTIFQILSYVRQSIMHNDIGNKSSILAIEKYPARFVGFLSDLLKTKTNDVNRMFIDNNSQTNFWVLFSIFGLQDHTSGADKICRNFYDFVIKADSKNLGFSLKKIRELMLDLPNANMLRDHQFDTVRSKFYTLLDFIIYQHYLEEKSRIDNMVEKLRMTLKEEEKEVLYAAEAKIVWNAIGAKVINKLVPMMNGDALKEIKRKNRDRKLPQSVIATVQVNSDANVFSGLIYFLTLFLDGKEINEMVSNLITKFENIDSLLHVDREIYKSDEKDLDLEIEKLALFFKGVVRPNAKTDTGAGEISKSFSIFQSAERIIEELKFIKNVTRMDNEIFPSEGVFLDAANVLGVRGDDFDFSNEFVGDDLHSDANKKIINKINGTKEDRNLRNFIINNVVKSRRFQYIARHMNTHYVKQLANNETLNRFVLNKMGDAKIINRYYESISGNTPNIEVRSQIDYLVKRLRSFSFEDLNDVKQKVRPGTNESIEKEKKKALVGLCLTIQYLVYKNLVNINARYTTAFYCLERDSKLKGFGVDVWRDFESYTALTNHFIKEGYLPVRKAEILRANLKHLDCEDGFKYYRNQVTHLNAIRVAYKYINEIKSVHSYFALYHYIMQRHLYDSLQAKAKDSSGFVIDALKKSFEHKIYSKDLLHVLHSPFGYNTARYKNLSIEALFDKNESRPEVNPLSTND
>twins_985
MKKKHQSAAEKRQVKKLKNQEKAQKYASEPSPLQSDTAGVECSQKKTVVSHIASSKTLAKAMGLKSTLVMGDKLVITSFAASKAVGGAGYKSANIEKITDLQGRVIEEHERMFSADVGEKNIELSKNDCHTNVNNPVVTNIGKDYIGLKSRLEQEFFGKTFENDNLHVQLAYNILDIKKILGTYVNNIIYIFYNLNRAGTGRDERMYDDLIGTLYAYKPMEAQQTYLLKGDKDMRRFEEVKQLLQNTSAYYVYYGTLFEKVKAKSKKEQRAKEAEIDACTAHNYDVLRLLSLMRQLCMHSVAGTAFKLAESALFNIEDVLSADLKEILDEAFSGAVNKLNDGFVQHSGNNLYVLQQLYPNETIERIAEKYYRLTVRKEDLNMGVNIKKLRELIVGQYFPEVLDKEYDLSKNGDSVVTYRSKIYTVMNYILLYYLEDHDSSRESMVEALRQNREGDEGKEEIYRQFAKKVWNGVSGLFGVCLNLFKTEKRNKFRSKVALPDVSGAAYMLSSENIDYFVKMLFFVCKFLDGKEINELLCALINKFDNIADILDAAAQCGSSVWFVDSYRFFERSRRISAQIRIVKNIASKDFKKSKKDSDESYPEQLYLDALALLGDVISKYKQNRDGSVVIDDQGNAVLTEQYKRFRYEFFEEIKRDESGGIKYKKSGKPEYNHQRRNFILNNVLKSKWFFYVVKYNRPSSCRELMKNKEILRFVLRDIPDSQVRRYFKAVQGEEAYASAEAMRTRLVDALSQFSVTACLDEVGGMTDKEFASQRAVDSKEKLRAIIRLYLTVAYLITKSMVKVNTRFSIAFSVLERDYYLLIDGKKKSSDYTGEDMLALTRKFVGEDAGLYREWKEKNAEAKDKYFDKAERKKVLRQNDKMIRKMHFTPHSLNYVQKNLESVQSNGLAAVIKEYRNAVAHLNIINRLDEYIGSARADSYYSLYCYCLQMYLSKNFSVGYLINVQKQLEEHHTYMKDLMWLLNIPFAYNLARYKNLSNEKLFYDEEAAAEKADKAENERGE
>k87_11092736
MKRQKTFAKRIGIKSTVAYGQGKYAITTFGKGSKAEIAVRSADPPEETLPTESDATLSIHAKFAKAGRDGREFKCGDVDETRIHTSRSEYESLISNPAESPREDYLGLKGTLERKFFGDEYPKDNLRIQIIYSILDIQKILGLYVEDILHFVDGLQDEPEDLVGLGLGDEKMQKLLSKALPYMGFFGSTDVFKVTKKREERAAADEHNAKVFRALGAIRQKLAHFKWKESLAIFGANANMPIRFFQGATGGRQLWNDVIAPLWKKRIERVRKSFLSNSAKNLWVLYQVFKDDTDEKKKARARQYYHFSVLKEGKNLGFNLTKTREYFLDKFFPIFHSSAPDVKRKVDTFRSKFYAILDFIIYEASVSVANSGQMGKVAPWKGAIDNALVKLREAPDEEAKEKIYNVLAASIRNDSLFLRLKSACDKFGAEQNRPVFPNELRNNRDIRNVRSEWLEATQDVDAAAFVQLIAFLCNFLEGKEINELVTALIKKFEGIQALIDLLRNLEGVDSIRFENEFALFNDDKGNMAGRIARQLRLLASVGKMKPDMTDAKRVLYKSALEILGAPPDEVSDEWLAENILLDKSNNDYQKAKKTVNPFRNYIAKNVITSRSFYYLVRYAKPTAVRKLMSNPKIVRYVLKRLPEKQVASYYSAIWTQSESNSNEMVKLIEMIDRLTTEIAGFSFAVLKDKKDSIVSASRESRAVNLEVERLKKLTTLYMSIAYIAVKSLVKVNARYFIAYSALERDLYFFNEKYGEEFRLHFIPYELNGKTCQFEYLAILKYYLARDEETLKRKCEICEEIKVGCEKHKKNANPPYEYDQEWIDKKKALNSERKACERRLHFSTHWAQYATKRDENMAKHPQKWYDILASHYDELLALQATGWLATQARNDAEHLNPVNEFDVYIEDLRRYPEGTPKNKDYHIGSYFEIYHYIRQRAYLEEVLAKRKEYRDSGSFTDEQLDKLQKILDDIRARGSYDKNLLKLEYLPFAYNLPRYKNLTTEALFDDDSVSGKKRVAEWREREKTREAEREQRRQR
>stool_9834
MKNSVTFKLIQAQENKEAARKKAKDIAEQARIAKRNGVVKKEENRINRIQIEIQTQKKSNTQNAYHLKSLAKAAGVKSVFAIGNDLLMTGFGPGNDATIEKRVFQNRAIETLSSPEQYSAEFQNKQFKIKGNIKVLNHSTQKMEEIQTELQDNYNRPHFDLLGCKNVLEQKYFGRTFSDNIHVQIAYNIMDIEKLLTPYINNIIYTLNELMRDNSKDDFFGCDSHFSVAYLYDELKAGYSDRLKTKPNLSKNIDRIWNNFCNYMNSDSGNTEARLAYFGELFYKPKETGDAKSDYKTHLSNNQKEEWELKSDKEVYNIFAILCDLRHFCTHGESITPSGKPFPYNLEKNLFPEAKQVLNSLFEEKAESLGAEAFGKTAGKTDVSILLKVFEKEQASQKEQQALLKEYYDFKVQKTYKNMGFSIKKLREAIMEIPDAAKFKDDLYSSLRHKLYGLFDFILVKHFLDTSDSENLQNNDIFRQLRACRCEEEKDQVYRSIAVKVWEKVKKKELNMFKQVVVIPSLSKDELKQMEMTKNTELLSSIETISTQASLFSEMIFMMTYLLDGKEINLLCTSLIEKFENIASFNEVLKSPQIGYETKYTEGYAFFKNADKTAKELRQVNNMARMTKPLGGVNTKCVMYNEAAKILGAKPMSKAELESVFNLDNHDYTYSPSGKKIPNKNFRNFIINNVITSRRFLYLIRYGNPEKIRKIAINPSIISFVLKQIPDEQIKRYYPPCIGKRTDDVTLMRDELGKMLQSVNFEQFSRVNNKQNAKQNPNGEKARLQACVRLYLTVPYLFIKNMVNINARYVLAFHCLERDHALCFNSRKLNDDSYNEMANKFQMVRKAKKEQYEKEYKCKKQETGTAHTKKIEKLNQQIAYIDKDIKNMHSYTCRNYRNLVAHLNVVSKLQNYVSELPNDYQITSYFSFYHYCMQLGLMEKVSSKNIPLVESLKNEANDAQSYSAKKTLEYFDLIEKNRTYCKDFLKALNAPFSYNLPRFKNLSIEALFDKNIVYEQADLKKE
>tpg|DJXD01000002.1|_
MKKQKSKKTVSKTSGLKEALSVQGTVIMTSFGKGNMANLSYKIPSSQKPQNLNSSAGLKNVEVSGKKIKFQGRHPKIATTDNPLFKPQPGMDLLCLKDKLEMHYFGKTFDDNIHIQLIYQILDIEKILAVHVNNIVFTLDNVLHPQKEELTEDFIGAGGWRINLDYQTLRGQTNKYDRFKNYIKRKELLYFGEAFYHENERRYEEDIFAILTLLSALRQFCFHSDLSSDESDHVNSFWLYQLEDQLSDEFKETLSILWEEVTERIDSEFLKTNTVNLHILCHVFPKESKETIVRAYYEFLIKKSFKNMGFSIKKLREIMLEQSDLKSFKEDKYNSVRAKLYKLFDFIITYYYDHHAFEKEALVSSLRSSLTEENKEEIYIKTARTLASALGADFKKAAADVNAKNIRDYQKKANDYRISFEDIKIGNTGIGYFSELIYMLTLLLDGKEINDLLTTLINKFDNIISFIDILKKLNLEFKFKPEYADFFNMTNCRYTLEELRVINSIARMQKPSADARKIMYRDALRILGMDNRPDEEIDRELERTMPVGADGKFIKGKQGFRNFIASNVIESSRFHYLVRYNNPHKTRTLVKNPNVVKFVLEGIPETQIKRYFDVCKGQEIPPTSDKSAQIDVLARIISSVDYKIFEDVPQSAKINKDDPSRNFSDALKKQRYQAIVSLYLTVMYLITKNLVYVNSRYVIAFHCLERDAFLHGVTLPKMNKKIVYSQLTTHLLTDKNYTTYGHLKNQKGHRKWYVLVKNNLQNSDITAVSSFRNIVAHISVVRNSNEYISGIGELHSYFELYHYLVQSMIAKNNWYDTSHQPKTAEYLNNLKKHHTYCKDFVKAYCIPFGYVVPRYKNLTINELFDRNNPNPEPKEEV
>f_-_Ga0224415_10007274_
MIEKKKSYAKGMGLKSTIVSGSKVYMTTFGDGSEARLEKVVENDSIKTLHEGEAFSAEMTDNNAGYKIGNVKFSHPNGYDVVANNPFYTGPVQQDMLGLKEILERRYFGSSTDGNNTICIQIIHNILDIEKILAEYITNAVYATNNIIDPDNDVIGGKKFTSIKTFAQFSASDSSNDFEQFLKNPRLGYLGKAFFYKDGKRNNRQKDPIECYHLLALLCGLRNWVVHNNEEKDLIKYTWLYNLDKYLDAEYITTLNYMYNDIGDELTDSFSKNSAANINYIAETLGIDPKTFAEQYFRFSIMKEQKNLGFNLTKLREVMLDRKDMSEIRENHNDFDSIRAKVYTMMDFVIYRYYIEEAAKVNAANKSLPDNEKSLSEKDIFVISLRGSFNEDQKDRLYYDEAQRLWSKVGKLMLKIKKFRGKDTRKYKNMGTPRIRRLIPEGRDISTFSKLMYALTMFLDGKEINDLLTTLINKFDNIQSFLKVMPLIGVNAKFAEEYSFFNNSEKIADELRLIKSFARMGEPVADARRAMYIDAIRILGTDLSDDELKALADSFSLDENGNKLGKGKHGMRNFIINNVITNKRFHYLIRYGNPVHLHEIAKNEAVVKFVLGRIADIQKKQGQNGKNQIDRYYETCIGKDSSKSVAEKVNALTKIITGMNYDQFDSRRNVIENTGAGNAEREKYKKIISLYLTVIYHILKNIVNINSRYVIGFHCVERDAQLYKEKGYDINLKKLKDKGFTSVTKLCAGIDEECKDVEKEMTERAKASFAALETANPKLYATYINYSDEEKNAELRKQINREKAKTALNAHLRNTKWNVIIREDLLRRDNKACKIFRNKVAHLEAIRYAHLYINDIAEVNSYFQFYHYIMQRRIMAERYDKSSGKVREYFDAVNNEKKYNDRLLKLLCVPFGYCIPRFKNLSIEALFDMNEAVKFDKEKK
>Ga_0531
MAKKKKAKQRREEQEAARMNKIQSAVKAKAETAPAVSSAFVEKRKDKQSKKTFAKASGLKSTLAVDNSAVMTVFGRGNEAKLDHRINADLQSESLHPQAALKNVHAPNKQKIHFIGRMQDMNLTADHPLHSHDGERAVGADLLCAKDKLEQLYFGRTFNDNIHIQLIYQILDIQKILALHANNIIFALDNLLHKKNDELSDDFVGMGRMRATIGYDAFRNSTNQKVQETYREFQEFVRRKELLYFGSAFYNGDTRRDEKVIYHILSLAASVRQFCFHNDYTSDDGKGFIKADWMYRLEEALPAEYKDTLDALYLEGVEGLDQSFLKNNTVNIQILCSIFNHDDPNKIAEEYYGFLMTKEYKNMGFSIKKLRECMLELPELSGYKEDQYNSVRSKLYKLFDFIIAHYFRKHPEKGEEMVDCLRLCMTEDEKDSHYEGTAKKLVRELAYDMQEAAEQANGSNITQMQKNEQQGKTKGMFAIRDEIRVSRKPVSYFSKVIYVMTLLLDGKEINDLLTTLINKFENIVSFEDVLRQLNVDCTFKPEFAFFGYDRCRNISGELRLINSFARMQKPSAKAKHVMYRDALRILGLDNGMSEEALDQEVRRILQIGADGKPIKNANKGFRNFIASNVIESSRFRYLVRYNNPHKTRMIAQNEAIVRFVLSEIPDEQIRRYYDVCRDPKLPRSSSREAQVDILTGIITDVNYRIFEDVPQSKKINKDRPDANDRMTLKKQRYQAIVSLYLTVMYLVTKNLVYVNSRYVMAFHALERDAYLYGITNIKGDYRKLTDNLLADENYKKFGHFKNKKWRGIAEQNLRNSDVPVIKSFRNMAAHISVIRNIDLYIGDIQKVDSYFALYHFLMQKLIQRVVPENTKGLSDQTKKYYDALEQYNTYCKDFVKAYCTPFAYVTPRYKNLTIDGLFDRNRPGEDK
>emb|OGPN01002610.1|_
MAKKITAKQKREEKERLNKQKWAKQDTPVVPKSKTEEKPVAASDDKLLKTTQVKKVQTKSKAKAMGLKTVLSFDDKIAIASFVNDKKTKLPHIERITDKSGTTIHENARMFDSSVDEQNVNIEKRMTIEEKQNDGTFKKDEKDVKATICNPYFKTCGKDYIGIKDVAEKYFFGKTFPNENLRVQIAYNVFDIQKILGTYVNNIIYSFYNLRRDGKSDVDIIGSLYAFADFDNQLKDKPAFREAKDLLKNTEAYFSYFGDVFKKSKKGKKDENNEDYEKNLRHNFNVLRVLSFLRQICTHAYVKCTGGAKNNGDSTKVEAESLDALFNITEYFAKTAPELSKTINEIYKEGIDRINNDFVTNGKNNLYILSKVYPDMQRNELVKKYYQFVVCKEGNNVGINTRKLKESIISQHPWITTPQDNNKANDYESCRHKLYTIMCFILVAELDAHESIRDNMVAELRANMDGDDGRDAIYEKYAKDIYHIVKDKLLAMQKVFDEELVPVKVEGKNDPQQFTHGKLGKKEIESFCLSDKNTSDIAKVVYFLCNFLDGKEINELCCAMMNKFDGIGDLIDTAKQCGEEVKFIEEFACLSNCRKITNDIRVAKSISKMKNKVNIDNDIIYLDAIELLGRKIEKYQKDENGKILLGTDGKRLYTQEYKYFNDMFFNAGNHKVRNFIANNVMQSKWFFYVVRYNKPAECQIIMRNKTLVKFTLDDLPDMQIQRYYSSVFGDNNMPAVDEMRKRLLDKINQFSVRGFLDELDEIVLMSDEESKRNKSSEKEQKKSLIRLYLTIAYLITKSMVKINTRFSIACAMYERDYALLCQSEMKGGPWDGGAQALAVTRKFLNHDREVFDRYCAREAEIARLPSEERKPLRKANDKLLKQTHYTNHSYTYIVNNLNSFTDIDYCAKDVGLPAPNDKNDNASILGEMRNDIAHLNIVHDMVKYIEELKDISSYYAFYCYVLQRRLVGKDPNCQNKFKAKYAKELNDYGTYNKNLMWMLNLPFAYNLPRYKNLSSEFLFYDMEYNKKDDE
>emb|OGZC01000639.1_
MKKKNIRATREALKAQKIKKSQENEALKKQKLAEEAAQKRREELEKKNLAQWEETSAEGRRSRVKAVGVKSVFVVGDDLYLATFGNGNETVLEKKITPDGKITTFPEEETFTAKLKFAQTEPTVATSIGISNGRIVLPEISVDNPLHTTMQKNTIKRSAGEDILQLKDVLENRYFDRSFNDDLHIRLIYNILDIEKILAEYTTNAVFAIDNVSGCSDDFLSNFSTRNQWDEFQNPEQHREHFGNKDNVICSVKKQQDLFFNFFKNNRIGYFGKAFFHAESERKIVKKTEKEVYHILTLIGSLRQWITHSTEGGISRLWLYQLEDALSREYQETMNNCYNSTIYGLQKDFEKTNAPNLNFLAEILGKNASELAEPYFRFIITKEYKNLGFSIKTLREMLLDQPDLQEIRENHNVYDSIRSKLYKMIDFVLVYAYSNERKSKADALASNLRSAITEDAKKRIYQNEADQLWTSYQELFKRIRGFKGAQVKEYSSKNMPIPIQKQIQNILKPAEQVTYFTKLMYLLTMFLDGKEINDLLTTLINKFDNISSLLKTMEQLELQTTFKEDYTFFQQSSRLCKEITQLKSFARMGNPISNLKEVMMVDAIQILGTEKSEQELQSMACFFFRDKNGKKLNTGEHGMRNFIGNNVISNTRFQYLIRYGNPQKLHTLSQNETVVRFVLSRIAKNQRVQGMNGKNQIDRYYETCGGTNSWSVSEEEKINFLCKILTNMSYDQFQDVKQSGAEITAEEKRKKERYKAIISLYLTVLYQLIKNLVNINARYIIAFHCLERDAILYSSKFNTSINLKKRYTALTEMILGYETDEKARRKDTRTVYEKAEAAKNRHLKNVKWNCKTRENLENADKNAIVAFRNIVAHLWIIRDADRFITGMGAMKRYFDCYHYLLQRELGYILEKSNQGSEYTKKSLEKVQQYHSYCKDFLHMLCLPFAYCIPRYKNLSIAELFDRHEPEAEPKEEASSVNNSQFITT
>Ga_9260
MSTKKRFRYSVAAKAAGLKSSLAVDTDRTVMTSFGHGNAAILEKEIVDGEISVLNIENPAFDAVINDKKYALTGHHAGVHALVDQPQNRSDAVHIRGALEKKYFGDTFADNIHVQIAYNILDITKILTVYANNVVYALNNLVHADDDTQADELDSLGNFSAGTSYAKSKSKSKSKQQDFVELFIKKKEIHGYFGDTFAFLDKRIADADKEKQVYAMLACLGSLRQACSHYRIRYSVNGKNVDADADTWLFSSAQLDQTDPLFSEMLNRIYSHKIKTVNQNFFENNRKANFPILKKMYPETTLKVLMNEYYDFSIRKGYKNFGFSIKSLREALLSPQYESLIGVQIKDNKEYDTVRSKLYQLFDFALTRYFNQHPDMVDAFVVELRSLAKDEDAKNAVYEKYAKAVWNDVKQPIAVMLSYMNGSAIKNIKAFELKPDQKELNGIMNSNALDVPHFCKLVYFLTRFLDGKEINDLLTTLVNKFDNIHSFNQVLTALGLSASYEADYKIFEDSGRVVEYLREINSFARMTVDMEKIKRSAYKKALLILGSSKYSDEDLDARVDEMLGVDYNQNGEKIKVRVDTGFRNFIANNVVESSRFHYLIRYCHPRKIRNLAGNAALIEYQLRRLPELQILRYYEACTEPIKRTARTMDEKIGTLIDLIVKMDFSQFEDVQQNDRVRVFSDAEKKEKIRKMREKQRYQSIISLYLTMLYLIVKNLVNINARYVMAFQAWERDNYLLLQLSGKEAEAEYLNLTRHFIEPLDGAKPYLKKRPVEYLKKDMAMVGNSSIRHFRNATVHLNVIMEAHRYTKDIKYIGSYYALYHYILQRHLLDKIEEDSYAEKTVSEKLWESQISQYGTYSKDFVKALCCPFGYNLPRFKNLSIEQLFDRNESKEITDATAPRQ
>gi|1198542314|gb|NFIR01000008.1|
MAKKLRPKELREKRRMAEKEEHKKQEKLRKEQEELRKKQEKQREDQKELEKIKKEEGGEGEKKKSGAKALGLKSTFILDRDEQKMLMTSFGRGNKAVRDKYIIGDKVSDIDDSWENKKAALSVEVCGKSFNISKKENDDCEPVKVNNPVLSGNKKDDDLIHCRKNLEEMYFGQQFKDNIHIQLIYNILDIEKILAVQINNIVFILNNLLRWSGEEEFDLIGSLGVNHTYEEFRGRNKNYGKFSELIKQSQMRYFGSTFCLFNENEERITSENKKEWKRFEKKCYHLLAVLGMMRQATAHGDSKRRAEIYKLGKEFDRLEARGCRPEARKELDELYKKKIHEMNQGFLKNSKSDILMLFRIYNAESKEAKRKLAQEYYEFIMLKSYKNTGFSIKHLRETMIDKMDEDKKEKLKDDKYNPIRRKIYRIMDFMIYQYYQEPEHQEEAEELVRKLRNAEIEAKKELAYRKEAEKLKKELEKIIFNSVLPSCDRILSEMDERRNKKVNQESSDTDKEEPLDSEIAEGITFIKETAHSFSEMIYLLTVFLDGKEINILLTQLIHCFDNISSFMDTMEEENLLTKLKEDYEIFEESKEISRELRIINSFARMTEPVPKTERIMFIEAAQILGYSNGEKELEGYVDALLDTKNKTNDKKKKGFVRYIWNNVIKSTRFRYLVRYADPKKVRAFAANKKVVAFVLKDIPDDQIRAYYNSCFRQNSDSSSNNSNASWDADSNKRDISVSDMRKALTEKITGLNFGDFEEESKKGIRKEESDKNIIRLYLTVLYLVQKNLIYVNSRYFLAFHCAERDEMLYNGETIDNNKEKGSEKDWRKFAKQFIMEHSPKKKVKDYLAKNFEYSNKWSLKEFRNSVQHLNVIRDAHKYIKYINDNKDVQSYFALYHYLVQRYISERAANRTDKESLSEGRLQYYLSQVKEYRTYCKDFVKALNVPFAYNLPRYKNLSIDELFDRNNYLPNKAKKWIPEKKENGEYVMEDCGNKDAGQVENA
>PIG_6364
MTKPEKKQIKQATLTKRMGLKSTLVFDNKITVTSFANSSNSEKASAHIEKRTDFWGKTIMQDEKMFRTDVEKQQIYIEKEFPDENNKIITQTAMFENPALRNCGKDYIGMKNSVEKVMFGKEFPNDNLHIQIAYNILDIKKIICPYINNVVNIFYNLGRGKLKDDKNDLLGKQIGPKSEEMVEDLLKNSSAYFVYFGDVFKQVKLSKEQQEKSEEEKRRIWQELWNKNFDHNKNIVNSLIKFRQMCFHQNYENSDKEVSSTALFNIEQFLNKEEKASLDEIYTGAIDKVNCDFNKNSSNNLYILEQIYCNDKNLGQRYYDFVVKKSQCNLGLDTKLIRELLIRKLSDEGLDINDSRYDTYRNKIYTVFGFILYYELTKNETFCQEIVAKLRRFGGDEIEKNKIYNEYFLRKEAVYNQIAEKFKQSVCWFKKEKEKKKEFSSKTKIDLRSVQKIEDQNASVFAKMVYLISRFLDGKEINELCTKLLNKFKNINELVETAKRCGETIEFCPEYKMFKNSAKLAEEMRFVQSVSKMKKLTKKEDKSIKPQVIDDALELLGLKIEKYKKDDQGNFVLDDQNHNVWTDEYKSYRKECFTPKNSDSMNDAEKSFVAKGHQKRNFIISNVVLNKRFLYVAKYGSPTACNQMMKNQKIVRMALESISEDQLRKYARRVYDNKEHFQNQTADEIRENLAKKLKNFNIGAELKTVGNLSEKDFRSSKNALKDKSKSLIGLYLTVAYLITKNMIKINTRFSIAFGAYERDMEFLLQQKKEKGKRFDWLALTQKFLSEDKNYYFEHDLRRKEINKISDRDERKKQHRENDKYYDSCMHFSRHSFEYISKNFAEVQSHPDPLKLFIKYRNNVMHLNIIRDLNDYLPDFKRGKAFEKTDTFYDLYCYCLQKMLLSEVDGFSAINENIDKYCTASKDFMNLLNIIFAYNVPRYKNLSNKELFYRLDSEQ
>twins_300
MGNKQRVSAQKRRENAKLCNQQKARQAESQRDKIKNMNVEKMKNINTNDIKHTKTTAKKLGLKSTIIADKKIILTSFINEQSSKTANIEKVAGFKGDTIDTISYTPRMFRSEINPGEIVISKGDDLSEFANPANFPIGRDYVKIRSALEKQYFGKEFPEDNLHVQIAYNVADIKKILSVYINNIIYMFYNLARSEEYDIFYNSQSENSGRDCDVIGSLYYQASYRNQDANRFEKDGKKKAIDSLLDDTRAYYTYFDGLFSVPKREDDGKIKESEKEKAKDQNFDVLRLLSVGRQLTFHSDKSNNEAYLFDLSKLTRAAQDENRRQDIQSLLNILNSTCRSNLEGVNGDFVKHAKNNLYVLNQLYPSLKANDLIGEYYNFIVKKENRNIGIRLITVRELIIEHNYTNLKDSKYDTYRNKIYTVLNFILFREIQENSIAIKNFREKLRSTEKAEQPALYQAFANKIYPMVQAKFAKAIDLFEEQYKTKFKSEFKGGISIENMQQQNILLQTENIDYFSKYVLFLTKFLDGKEINELLCALINKFDNIADLLDISKQIGTPVVFCADYESLNDAAKIAENIRLIKNIAHLRPAIQEAQSSKDNADAAGTPATLLIDAYNMLNTDIQLVYGEAAYEELRKDLFERKNGTKYNKKGKKVDVYDHKFRNFLINNVIKSKWFFYIAKYVKPADCAKMMSNKKMIEFALRDLPETQIKRYYYTITGNEALGDAESLKGVIIEQLHAFSIKNTLLSIKNMGEGEYKIQQIGSSKEKLKAIVNLYLTVAYLLTKSLVKVNIRFSIAFGCLERDLVLQKKSEKKFDAIINEILLEDDKIRKECDKERAQAKTLPRELAQERFAQIKRRESGCYFKSYHVYDYLSKNSNEFKQNHIDFAVTSYRNNVEHLNVVHCMTKYFSEVKDVKSYYGVYCYIMQRMLCDELIIKNQDKPDVRQTFEEYNRLLKDHGTYSKNLMWLLNFPFAYNLARYKNLSNEDLFNAKNNDQKSK
>DLF_1914
MAKKKNAKQRREEEKNRLKAKIEKFKIKYAEQETVDKITEEIAQSDKIMRTESILVQHTKKSLAKASGVKSVFIKDDEVIMTSFGRGNDAVVEKIIKDNNVDEKNTKPAYEIVDIEKNGDLIKVQSRRCKNIESANTELPPEKIGMDLIRCKDKLEEIYFGRTFNDNIHIQLIYNILDIEKILSVYINNAVYALGNLERKENDKEKDLVGYLSARAGYNKVINKAINDEKIKDRIEDLKEFIENGNRLGYFGDIFFKKEEVSKNGKKPKKVEVLKSEKEIFDILALLGSLRQFCFHYDEAVFENEDGVIDKEYNDNSWLYNLEKLEPEFKDTLDYFYNRKINDINKGFIKTNQINLHIICDELGLNWDKEQVVGDYYDFLIAKKYKNIGFSIKKIREHMFDIYEAFDIKDKRFDSVRSIMYKIIDFVIYYSFIHYKQDEVDEIVNYLRSTLSEEQKKEKYIKLAGNIWAEYKTQFNKLKDILLANIKEFSDAKEDDVYYEEFKNFKFNEVGKEKLGENAEYFCKLMYLLTLFLDGKEINDLLTTLINKFDNIRSFVELMKEENIECIFDKKFAFFDESKNVCSTLREINSFARMQKPLNNVSVKREMYKDAIKILLKDTRAEEQNIDRILNEYIPSKEDKGIKKDFRNFIIKNIIKSNRFMYLVKYSNPTDVRNLASNRNVVKFVLNAIPDTQIDRYYKSCIQHYSNEVDKETQIQELTDIITGIDYLDFLDVRQSYRNEDKSKKQAVVTLYLTILYILTKNLVNVNSRYVIALHCLERDSKLYGYTKLSKKNNKKLEKIKPPKYHELTKYFIDNRYFDRKKKNKKYGEYTSKKISTYIETNMKNFIGCEQFRTPERYRDTQIDMFVKYRNSIAHLNAVRKASKYINDIRGFDTYFELYHYIMQRDLKDILEKIAEGAAKETEEGQKQDELLKTYFDNLDKYGTYVKDFVKALNIPFAYNYPRYKNLSIDELFDKNNTRKTIKIQDKKLEERT
>BMZ_7771
MSKDKKTKAKRMGVKALLAHGEDKLTMTTFGKGNRSKIEFTEGYHGRALETPKHFGKRGFEVRKIDENVDLYGDLEEGKTIEALLINPSEKVGEDYLKLKGTLEKRFFGREFPHDNIRIQLIYNILDIYKILGMNVADILYALGNMQDTELDIDMFGQSLNNPEKAKDVVQRMKPYMGFFGGIFRTQKKEDRKKDSNLSEEEKEEKKKKQEELLQKDLQHNMDVARCISALRHATAHNKPATAHDKQDEYPWFKSSDIYETKIFKAGMWSVIEADYKKKIQDVNKQFFSKNKVNLAILFDLLDVRDVKQKKRISDEFYRFTIRKDGKNLGMNLVKIREIIIDRYASGLRDKKHDPHRQKINVIADFLIFRALSQNQGIIDKTVSSLRLTKDEEEKDHVYQNAAELVWGMVSNCLTPYFNDPKNKYILKYKDAKTPGDFEDWITSKISEDDGEPFVKVLSFLCNFLEGKEINELLTAYIHKFECIQDFLNVISSLGENVQFQPRFALFNNASFAQNVAVQLRILASIGKMKPDLTEAKRPLYKAAIRMLCPPEKWEKYTSDEWLEKNMLLNSEDRKNDKKKKQVNPFRNFIAGNVIESRRFMYLVRYSKPKAVRAIMQNRSIVNYVLHRLPSEQIKTYSRVFPEDFSDTEAEIDFLVNKLSEFSFETFISNQQTILNNSKRGFSPNRRETAEEIERLKAITGLYLSVAYIAIKNIVKANARYYIAFAVFERDKELVKAKDARIQTTIPNTKFTNYFCLTQYYLDRDEEKKFPGDPRDKEAFFEHLRKTKRHFSKQWREWLNEKIADAKSSQATGLLLREARNDVEHLNVLRAIPDYIQDFRHGEKGETAMNSYFELYHYLMQRLMLKNTELDLSHWSGWIMRSGRPDRDLIQIAFVSLAYNLPRYRNLTKEHHFDDTVLQKIREKESLD
>PIG_3397
MAKKLSPRELREQRERERQAKFAKQVQEREAEKAKREKQVSVSDTVGAAAAVQNENGKKSMAKAAGVKSVFAVGDTVYMTSFGRGNDAVLEKKIVDESHESLNKANPAYEITDISSVNYSVEGHRGQSVCATADNPLHHDGGSSVPTDMLCLKPTLERVYFGKTFDDNLHIQLIYNILDIEKILAIYSTNAVYALNNMIADEDDESSDLFQNMTTDYTYDKFRGRSERIVKSFNDFVSNPRLAYYSDAFYEKKGKGSKRRSEKEIYSMLAMLGKLRHWCVHSESGEAEFWLYKLDSLNGEFIDVLNTLYNRSVNEINRGFVDTNKVNIQILQAVCKNMDLISLIKAYYEFLITKKYKNMGFSIKKLREMMLAETAYTSNPDDRLYDKEINSVRNKLYQMTDFIIYLEYRDNKSIIDTLVSKLRSSVTDEAKEAVYREEAANLRGRLLDAVALIAKSLNGVNIKKLQQNTLEIPDSKLENCFIKSAEKVSAFTKLNYLLTRFINGKEINDLLTTLINKFDNIRSFLETMDELGLERTFTENYRFFEDSQKYRDELIELNSFAKSCSFDISAKRIMYRDALDILGIQAELSEDEIGRMIDNILQLDANGERISKNQRENGLRNFIASNVIDSNRFKYLVRYGNPKKIRETAKCPPAVKFVLDGIPDSQIERYYNSCFPEDTAICSADKKRRELAEMISNISFDWFKDAGNVQRVNAEDKSRNAEIKRKNQAIIRLYLTVMYLMLKNLVNVNSRYVIGFHCVERDAKLYKLSGLTIEGNTDKNRTLLTATILGITSADRAPSGEIVADCDLGRAETAANRHLRKKRWYVQIFNNLKQADRNVINEFRNSVCHLNAIRNINTNIEGIGFVKNYFALYHYLIQRHISSKRISFNSFSAEYISNLEKYHTPSEYFIKAYCTPFAYNLVRYKNLTIDGLFDRNAPSEK
>PIG_5479
MSESDKIKIKSKKTRTKRAGLKSSFVSEGKGLMTAFGKGNNAVIEKRISGDLIENVSNKPRFSVEFGNKEYIINDKKLGIVSDDPRESQKPVGEDGIHCKRALEERYFGKTFNDNIHIQLIYSILDLEKILAVHSNNIVYTFDNLRRKETDEYDDFIGYMSTVNSYEEFISPEKLLPGKEQSVYDNINRSQETFLEYRKNPRLGYFGKVFYEKSTDAKDKNKKKMRLISEKEMYYIFALLGGLRQFCTHDKNRARNWLYSLDTMLNDDAKAVLDKYYVSTVSSLNKHFVENSAKKDFSIIFNALNITDIELKKNIAKEYYEFVCRKNFKNIGFSIKKLREYLLEKPEFRNLKDDKYNSVRSKLYRLIDFIIYLNYKDAKFKNDNDEKIERFVSKLRKCPDEASKETVYQTEADIIKKSISGSINSIKRDMMLVKSKYGKLELDTQTVNQLKRAVDDISINTKGDYFTKLMYLISLLIDGKEINDLLTTLIHQFENIASFIDVMKKENIECEFTEKFAFFKNSEIIAHELRTVNSFARMTGFMENDESTKFIMFREAADILGTSYTDDELTDHLNLKKTRLIARSKADMGLRNFIISNVIKSSRFKYLIRYSNPKKVKAIAENKKLVSFVLDKIPDTQIIRYCNTCGFKVGKRQENINTLAEAITYFSFSNFEKVKQSANVENDTPDAIDKAQKQGLISLYLTVLYLFIKNMVYVNSRYVLAFHCLERDSQLLKITSGYNNLSYNNLTNHFIEKEYLNSHARNYLRVNISNSDEWSIVKFRNGVAHLNSVRNIDTSIKGLREFKSYFEIYAYTVQKSIKNYYDAESPVQINPKTIEYMESVDKYGSYTKDFVKALNTPFGYCLARYKNLSIEPLFDRNTVYNKKDVKEEFAVNSK
>UrCasR uncultured Ruminococcus sp. isolate 2789STDY5882206 genome assembly, contig: SCcontig000053, whole genome shotgun sequence
MAKKNKMKPRELREAQKKARQLKAAEINNNAAPAIAAMPAAEVIAPAAEKKKSSVKAAGMKSILVSENKMYITSFGKGNSAVLEYEVDNNDYNQTQLSSKDNSNIQLGGVNEVNITFSSKHGFESGVEINTSNPTHRSGESSPVRGDMLGLKSELEKRFFGKTFDDNIHIQLIYNILDIEKILAVYVTNIVYALNNMLGVKGSESHDDFIGYLSTNNIYDVFIDPDNSSLSDDKKANVRKSLSKFNALLKTKRLGYFGLEEPKTKDNRVSQAYKKRVYHMLAIVGQIRQCVFHDKSGAKRFDLYSFINNIDPEYRDTLDYLVEERLKSINKDFIEDNKVNISLLIDMMKGYEADDIIRLYYDFIVLKSQKNLGFSIKKLREKMLDEYGFRFKDKQYDSVRSKMYKLMDFLLFCNYYRNDIAAGESLVRKLRFSMTDDEKEGIYADEAAKLWGKFRNDFENIADHMNGDVIKELGKADMDFDEKILDSEKKNASDLLYFSKMIYMLTYFLDGKEINDLLTTLISKFDNIKEFLKIMKSSAVDVECELTAGYKLFNDSQRITNELFIVKNIASMRKPAASAKLTMFRDALTILGIDDKITDDRISGILKLKEKGKGIHGLRNFITNNVIESSRFVYLIKYANAQKIREVAKNEKVVMFVLGGIPDTQIERYYKSCVEFPDMNSSLGVKRSELARMIKNISFDDFKNVKQQAKGRENVAKERAKAVIGLYLTVMYLLVKNLVNVNARYVIAIHCLERDFGLYKEIIPELASKNLKNDYRILSQTLCELCDKSPNLFLKKNERLRKCVEVDINNADSSMTRKYRNCIAHLTVVRELKEYIGDICTVDSYFSIYHYVMQRCITKRENDTKQEEKIKYEDDLLKNHGYTKDFVKALNSPFGYNIPRFKNLSIEQLFDRNEYLTEK
>MH_4866
MEENKVRFTNTSNVKRPKSLLKQMGHKSTFLLDDTLIVTSVAKGKNEDQKGKEQAASKSKVAPQSHIELLSTIDGEVLGGRKELLATTVSRQEVTISGKIYNLNTKTPESTTVTMANPAVLLQKNSSTTQVARKTDYLGIKSALEKEFFNDFSNSGFNDNVRVQIAYNILDIRKILATTINNIVSMFYNLDRTTGDIADETKKSTNTDIIGMIKTYLKYDQAKNSNDPSIKKTFNKAEELLINTKAYHTYFDRLFTTPTRQAFKAGKLKDTNDKKSNLPCEFSKLSEKDQEEFKNEAITHNYDVLRLLGLGRQLVVHEKYKSDEHNKDNSIESLFNIDKIIRNSNDTMDLLKRLDNIYLESAEQIDNSFKKSSATNCLILEELYKRIGKAKTQAELYKDYYRYAILKEDQCLGISFNRIKEAVLEKLKEEQRYKNFEYRNDNKRFYTLCNFVLWHYMVDLRDRNETRAGHQQTDRNEIEELKSKLRACCDNNGDGGENQKYAIYKEFVNFHWTDLRTSINTLYDLCVKYKYTAKNYRIDSKIQIDNQLSSSANNVKTFVKYIYFLSEFLDGKEVNVFFNELVEKFSNIAEIVTTVNDNINNSSKKSPNISFLPQYSLFQEAGTVADQLRNARNIKHATLRARINDKVADKDSKMSPSKQTISDALYMLIDENDTIENYKQLIWDEKESGTWVKKATGNNKVRNFIINNIIMSKWFMYISKYSDPRNCSKIMHNKEAVVFAMSSIPDAQIEKYYKRVTAKSVQYGNKTAEEMRSIVIDALMNFSLKPVLTGVANNDYSNENRERDIGIIQLYLTVAYIVTKSLVNVNKRFLLAFSCLERDVPLILNGKSFKDANILVLSEKFIAEDQEIEQKYKLAKKNRITPNMSKEDVKNVFKELNAEYKSKHYAESLTRPRDPDSKKDKSCAYLVNNLNEAKKIENVLMDFKNKVDHLNVVKSAPEYMSNIKNIDSFYGIFCFALQNILADKMIKWSVNEKNSKEDVEIINSYGQELKKKLDSRHTFDRDAMWIINMPFAYNFPRYKNLSSEYLFYDKEYEKTKK
>emb|OJMM01002900.1|
MGKHLNAKQRKLEKKLKNQQKDMMYTKSTDAVSVPTLKAAPTKAEMSQDTAEASTLITPGTLKTKAKAMGLKSTLVFDDKIVVTSFLNSKTEENEKCAHIEKIADCNGQTIVERPRMFNTSINAKKVDLSKDNDETNYPNPAFEDCGRDYINVKSALEKRVFGKTYNKDNLHVQIAYNIFDIKKIIGAYINNIIYIFYNLGREEYDAKKDIIGTQDSAYISKILNNTSAYFTYFDGVFKQITDRDSNKDREIKNSYNALVLKVLYYLRQFCMHGNTYTKRNEESFLSDTALYNAKEFFAKADPQINELIDAVYADGIKTINSDFMAHAKNNMYIICEVYKNEAEDSLMKEYYDFVVRKEGNNLGFNTRQLREILIDKYVGNLRGKKYNTFRNKLYTVLGFILVKEIKRNPKIQDSFIAKLRANQNGDEGKLNIYNEFAPKIWSVVSSKLNSAITCFDEESLSKFKGYKDIDESLISRYGITVANTDTLVKILYFLCKFLDGKEINELCCAMINKFDNINDLIKTAAQCGEDIEFVKEYKLFINSNDLSDQIRIVKSISKMKPELSKIGEALILDAIDILGYKINKYKYDAAGNRLVDSNNKPVYSEEYCAFKKDFFETCELDEFGRVKYNKKGKPVINHRRRNFIINNVLSSKWFFYVAKYNRPSECQKFMKSKKLIALVLKDVPETQIARYYQSVTGGRTQANSEAMRMTLIKLLHEFSIKNVLSDVGTMTASENKRQIENSRKERMKAIVKLYLTVVYLIAKSLVKVNTRFSIAFSAYERDVSLLADENELIALANNEDDKWKKGNYVFALTKHFWDNDEPYFDKYNNALQQIRSIVDPNERRLAYRANDKVVKHTHFNLHSYKYVKHNYEEISKASKIITAYRNNVQHLNVMNSITKYLGDISEVTSYYSLYCYTLQRLLLDDNNNDKFASIKGNLRKFGIYNKDFMWLLNIPFAYNLPRYKNLSNEEIFYDELQK
>pig_chimera
MAKKITAKQRREERERQNKQKWAKKQADATAVFECEADIKPADSKDEDCTNIYIKREKKKTQAKAMGLKTVLGFDNKIAIASFMSSKDSKSSHIERITDPNGKTIREDVRMFDSNVDECSINLEKRMTVEERQKDGTIKKDEKDVKSTICNPYSNECGKDYIGIKSVAEELFFGRTFPNDNLRVQIAYNIFDIQKILGTYINNIIYSFYNLSRDESQSDNDVIGTLYMLKDFDGQKETDTFRQARALLERTEAYYSYFDNVFKKIDKNKKKSDDCKRERNEILRYNFNVLRVLSFLRQICAHAQVKISNEHDREKGGGLVDSLDALFNISRFFDAVAPELNEVINSVYSKGIDDINDNFVKNGKNNFYILSKIYPEVAREDLLREYYYFVVSKEGNNIGISTKKLKEAIIVQDMSYIKSEDYDTYRNKLYTVLCFILVKELNERTTIREQMVADLRANMNGDIGREDIYSKYAKIIYAQVKPRFDTMKSAFEEEAKDVIVPDKKKPVKFSHGKLDKNEIERFCITSANTDSVAKIIYFLCKFLDGKEINELCCAMMNKLDGINDLIETAEQCGAKVEFVDKFSVLSNCETISDQIRIVKSISKMKKEIAIDNDTIFLDALELLGRKIDKYKKDATGKYLKDENGKYLYSKEYDDFQYMFFKDSHRVRNFISNSVIKSKWFSYIVRYNQPSECRAIMKNKTLVKFALDELPDLQIQRYFVALYGDEDLPSYGEMRKILLKKLHDFSIKGFLDEIVLLSDLDMESQDKYCEKEQKKSLFRLYLTIAYLITKSMVKINTRFSIACATYERDYALLCASNKQERAWSSGATALALTRRFLNQDKLIFEKHYAREGEISKLPKEERKAMRKVNDQLLKRTHFSKHSYCYIVDNVNRLTGGECRTDKRVLPVLNEKNDNAGILLDFRKTIAHLNVVHKMVDYVDEIKGITSYYAFFCYVLQRMLVGNNLNEKNAIKEKYSATVKSFGTYSKDFMWLINLPFAYNLPRYKNLSNEQLFYDEEERNETEEQIDRL
>emb|OHCP01000044.1|_
MAKKITAKQKREEKERLNKQKWAKNDSVIIVPETKEEIKTGEIQDNNRKRSRQKSQAKAMGLKAVLSFDNKIAIASFVSSKNAKSSHIERITDKEGTTISVNSKMFESSVNKRDINIEKRITIEEPQQDGTIKKEEKGVKSTTCNPYFKVGGKDYIGIKEIAEEHFFGRAFPNENLRVQIAYNIFDVQKILGTFVNNIIYSFYNLSRDEVQSDNDVIGMLYSISDYDRQKETETFLQAKSLLKQTEAYYAYFDDVFKKNKKPDKNKEGDNSKQYQENLRHNFNILRVLSFLRQICMHAEVHVSDDEGCTRTQNYTDSLEALFNISKAFGKKMPELKTLIDNIYSKGINAINDEFVKNGKNNLYILSKVYPNEKREVLLREYYNFVVCKEGSNIGISTRKLKETMIAQNMPSLKEENTYRNKLYTVMNFILVRELKNCATIREQMIKELRANMDEEEGRDRIYSKYAKEIYLYVKDKLKLMLNVFKEEAEGIIIPGKEDPVKFSHGKLDKKEIESFCLTTKNTEDITKVIYFLCKFLDGKEINELCCAMMNKLDGISDLIETAKQCGEDVEFVDQFKCLSKCATMSNQIRIVKNISRMKKEMTIDNDTIFLDALELLGRKIEKYQKDKNGDYVKDEKGKKVYTKDYNNFQDMFFEGKNHRVRNFVSNNVIKSKWFSYVVRYNKPAECQALMRNSKLVKFALDELPDSQIEKYYISVFGEKSSSSNEEMRRELLKKLCDFSVRGFLDEIVLLSEDEMKQKDKFSEKEKKKSLIRLYLTIVYLITKSMVKINTRFSIACATYERDYILLCQSEKAERAWEKGATAFALTRKFLNHDKPTFEQYYTREREISAMPQEKRKELRKENDQLLKKTHYSKHAYCYIVDNVNNLTGAVANDNGRGLPCLSEKNDNANLFLEMRNKIVHLNVVHDMVKYINEIKNITSYYAFFCYVLQRMIIGNNSNEQNKFKAKYSKTLQEFGTYSKDLMWVLNLPFAYNLPRYKNLSNEQLFYDEEERMEKIVGRKNDSR
>BMZ_7915
MAEHSKKTAAKRVGIKSVIAHDGGKLAVTTFGKKSAAKLAYRDGDQTPFDEEKKSELGGFNVTGVDENTVDAERGIPGEGLIEASVANPVNDLIDESRKEYGQDYLMLKDQLEKVFFGQTFPGDNLRIQIIYNILDMQKAFGLYVNDVLYAVNNLQNTGRLLTDDDWTSDVIGLALGKGRGKEIIESMSDALGFFGSAFKPIPKKPGDKTSGKYAGGKLKERDAAIAEDVAVLRVLCGLRQISAHFRSEKKGESLWASDLGVEKYFKNEMSVVDANYKARAKKIDANFMATSRANLVLLFRILNAKTKEEKEKIAVDYYKFAIRKEGKNLGVNLKKAREILLDKHYPDAKNKQFDSYRGKLYTITDFIIYRMAAEDGAFLEESVQKLRSTPSEEEKEKVYDVLAETIWNATKDDVKKVFDIRQQDIKNAAAQSLDDVNLDSVTVEKEKEFPVVKLLAFLCNFLDGKEINELLSTFVNRLENVQALIDLAKNLGETVNFSKNYAVFNDCGSGAAGRIAERLRLLASIGKMDAGLDSLKPLFIRFAIQILGGARISDEDVDAYIKENILVRKDDPEKKRSNTFRNFITNNVIKSRRFVYLVRYTKADAVRAVMKNGKIVRYVLARIPETQVDSYYKSVVDSSDAGNGKPIKEKIKALAEKLGEFSFDLIAENRDGIIDNAKLDEEKKNVEIERLKAVTGLYLTVAFIAIKNLVKANARYYIAYSAFERDSELLKEKLGEEEFYKLCIEFKNKKGETGYNNAFALLKYYIDRDEDIWRKEEATHRGRDENGKLDYDPDPRRKHYPKRRWLNILKDNLAEMERIDPTGMLAAQMRNDAMHLNAMFKIAKFVGDFRKGSSHEMRSYFELFHFLEQKTLLDSKEDFVQGMRESYGDRIRVEPCVDLIKYLYITLGYSLPRYKTMTVSGLFDPDSEDAKERAKGKRA
>f_-_Ga0223845_12300615
MSEKSKKTAPKRIGVKSALAYGNGKLVVVSFGKGRFAEIVWKDGDPVPSADASGPKFGFRVVGVSDDVNFEQSSVKEAPLRAVMRNPAGALADVSRKEFMQDYLLLKDQYEGRFFGRTFAGENLRIQIVYQILNLQKTLGVFVNLALFCLNNLQRTGEPVTEEDWKSEPPRGSLYGRRGYEVAEGLSDSFSIFGDVFFPFPRRVRGSGPSYRDALEWNVSVLRILGKLRRITGRWKYDDFWSSSPALRMKFNDQLWKVVHWCYANRIRQVNASFFKNSRVNLGILFELLDARTREERDAVVSLYYRFSIRKESKNIGLNLRKLRGIVFQRYFPYVSNPEFDSYRVKLRLLADFLFFRYFLSANGAEALELGVSRLRMADEKEKEDVYRALADSVMEANREQLERLFFIRPDDFQRFRNAPIDDGDLPGVAIECEDAYPAVELVAFLCNFLDRKEINELVSSFADKLDAIQSFIDIGRSLGEDMFFTKLYGVFNENGGSAAGEIADQLRVLLSIGKMKAVTRLNSRCFYEMAVRMFGVSAADCENELPENAADAPYPQVDAAVSRHVDAFRVFLLNNALKSRRFVYLARYVRPEAVRALMSNRKIVRFVLERLPAPQLDEYVQRALGPVRPGVLREHKLAALSEALSGFSFDRVAELESTVVDNEYRSKNRKYVAVERIKALMRLYLTVAYVAVKNLVKANSRYYMGYAAFERDSSAIEAKLGANEFHKYCVPYLHSRTGATVYSDVFALLKGYLARDAQIDSFEAETGEKCVKRRHFPNKRWRGILEKNLAFAESLDPSGRTYQVMRSEVATFAVLRRLNQYVDQFCAEPEEEMTSYFDLYHFIGQRSILHSEKTRFLAPLSSFRAQVRNTPSYDLIKILFIPFGYSLPRYKTLTVKALFESGADGKRGGEPKS
>Ga_4192
MSQSTKTKAKRMGVKSVLAHGKDEKGHIKLAITAFGKGNKAELAIQTDEKGSNLAKTYKERNITANKIVSEGIQTSGTIAGEGHATFLNNPAEHVGTDYLKLKETLEMEFFGKSFPGDSVRIQIIHQILDIQKLLGIYITDIIYCINNLRDETHLDHESDIVGLSMSNTNVNLALNQMRPYFGFFGEAFRPVGDDKVKEITLSDEVRKNIEKIIALEEQKRNPSTPRFKQENINLEIENAMGKFKSKDAFETAKKKYNRIVADETNAKTLRILGAMRQITAHFKDQATLFMSDVELPKILKKEFSKADWQTVEDYYAKLVDRINEGFCKNAATNVHFLTELLPEESKKQLTEDYFRFAILKEGKNLGVNMKRLREVMFALFVPELTAPETKKRYDSYRAKIYGLTDFLLFKHIHNTKQLEEWVAVLRETSNEDAKENLYDEFARTAWNTVGDSAKQLIENMQSYFTKKEKEITKTAQPVLSTSSIAHTSKKITQFSSFAKLLAFLCNFWEGKEINELLSAYIHKFENIQEFINLLEKLEGKKPQFTENYALFNEAAGQRAGEIAQNLRILASIGKMKPDLGDAKRQLYKAAIEMLGIDTEEYISDEWLEPNMLLAQPPKEPKKDNEKYRKEPHKYSYEKDMETYRKKLREYEETWRSLIDYEYLMPETNPFRNFVAKQVIESRRFMYLVRYTKPKTVRALMSNRAIVHYVLSRIADIQDHHMTESQIDRYYQNLPQYNEQQHKNVSLETKIDALADYLCKYTFEKNVLKQKNGIVLNTKSATKNVEIEHLKALTGLYLTVAYIAVKNLVKANARYYIAFSIFERDYALFEKKLGKDTLEKYVKPFKYIDKGEEKEGKNNFFALTEYLLDKDNSLRYQWNNDLSDEENKQALRKHLDKKEIRSQRHFSQYWLDIFARQIENAKKTSESGYLLTAARNCALHLNVLTALPEFVGEFRKTGDKMTSYFELYHFLLQKLMLAEAGLNLDEYRERIDTYQTACKDLINITYVSLGYNLPRYKNLTCEPLFDEESATGKERQTRLDEKSKEKKQRKGGQK
>BMZ_9617
MPHNKKSTIKRIGVKSAFSHGNSRLTITQFGRGNTADIAVETDSRGRSLSLPHRVEKSFTVNKIDDEIDVQRSSLLGTLLNPAENDPVDYLGLKSTLEKEFFGQEFPNDSIRIQIIHNILDIQKILGIYINDVLYSIANLQNVETVEDCLGQSLSKGQDEKLKKILNSITPYLGFLGAGFKQSERPKHQKNSRPDPRQKIEDPNWAYNKSALRILSTLRNKLAHFEDSSILFCDNLKGQFLGSNGNWITIETHYDEMITRINESFFNNSRMNLKILYLVLNAATLEDKKKITEEYYRFSILKEGKNLGVNMRKLREMMVDMFYSEIKDKQYDSYRQKIYTILDFLLFREIKDSEELETMVADLRESESDEKKEELYHDYAELFWDGVKDLIVPFFAAFDGDFTVFTTEKVPADTSKEPFLSSANTEPLVKLLAFLCNFWDGKEVNEVLSAYIHKFESIQAFIDVLESKELNEKVVFSAKKGRNFSAFNEHGFAGRVADQLRVLASIGKMKPDLEGAKRALFRDAVETLGIVENSNWLNEDGTISNDWLETYVLPGDKVTEEEKRAIKPFRNFIANNVIESRRFMYLARYAKPKSVRELMKHEEIIRYVLTRLPEKQIDTYFSNISEGDESEISRKIDTLTKALTGFSFNSLFINRDKIVENTKLDTSNKNVKIERLKALTGLYLTVAFVAVKNLVKANARYFIAFSAFERDYGFMKSHDPDVAQSCLAYEEIMDGKSKTKYNEIYALTEYYLKKEEENDYHPEPGQPFDKEACRKHLDSIRRHFTKKWRDIFRKEIDEAVKIHFTGYLGVWARNQSAHLNVLTQALPQFIGQFARNSKTGKTARMTSYFQLYHYLLQRLLCEDLNFDVPEEWKNKIQETGLPCNDLIHICFVPLGYNLPRYKNLTIECLFDEDSVSAKEGKKA
>emb|OCTW011587266.1|_
MKQNDRENNNKIKKSAAKAVGVKSLARLSDGSTVVSSFGKGAAAELESLITGGEIRKLSDKAILEITDDTQNKNAYNVKSSRIPNLTARTDKLSDKSGMDDLGFKRELELEVFGQCFDDSIHIQIAHAVFDIQKSLAAVIPNVLYTLNNLDRSYSTDNTSDKKDIIGNTLNYQHSYESFNVEKRGEFTEYYNAAKDRFSYFPDILCVLEKVNGKDRYQPKSEKDAFNVLSSVNMLRNSLFHFAPKSNDGKARIAVFKNQFDSDFSHITSTVNKIYSAKIAGVNENFLNNEGNNLYIILKATNWDIKKIVPQLYRFSVLKSDKNMGFNMRKLREFAVESKNIDLSRLNDKFLTNNRKKLYKVIDFIIYYHLNKVLKDSFVDDFVAALRASQSEEEKEKLYAQYSERLFADEGLKSAIKKAVDMISDTKSNIFKMKTPLDKALIENIKVNSDASDFCKLIYVFTRFLDGKEINILLNSLIKKFQDIHSFNTTVKKLSENNLIINADYVDDYSLFEQSGTVARELMLIKSISKMDFGLDNINLSFMYDDALRTLGVSDENLPEVKREYFGKTKNLSAYIRNNVLENRRFKYVIKYIHPSDVQKIACNKAIAGFVLNRMPDTQIKRYYDSLINKGATDIQAQAKALLDCITGISFDAIKDDKHLHKSKEKSPQRSADRERKKAMLTLYYTIVYIFVKQMLHINSLYTIGFFYLERDQRFIYSRAKKENKNPSKNSYLNDFRSVTAYFIPSEIMKRIEKNENKGFLEDFEALWNSCGKTSRLRKEDVLLYARYISPDHALKNYKMILNSYRNKIAHINVIMSAGKYTGGIKRMDSYFSVFQHLVQCDILSNPNNKGKCFESESLKPLLLDMKFDGTDEKLYSKRLTRALNIPFGYNVPRYKNLTFEKIYLKSSINE
>037_-_emb|OIZA01000315.1|_
MAKKKRMTAKERKQNHRESLMKKADSNAEKEKAKKPVVENKPDTAISKDNKPKPNKEIKKSKAKLAGVKWIIKANDDVTYISSFGKGNNSVLEKRIIGDVSGDVNKDSHMYVNPKYTKKNYEIKNGFSSGSSLVTYPNKPDKNSGMDALCLKPYFEIDFFGHIFTDNMHIQAIYNIFDIEKILAKHITNIIYTVNSFDRNYNQSGNDTIGFDLNYRVPYLEYGGGKDSNGKPNKISAWKKRENFINFYNEAKPHLGYYENIFYDHGEPISEEKFYNYLNILNFIRNNTFHYKDNDIELYSENYSEEYVFINCLNEFVKNKFKNVNKNFISNEKNNLYIILKAYGEDTENVEVVKKYSKELYKLSVLKTNKNLGVNVKKLRESAIEYGYCPLPYDKEKEVAKLSSVKHKLYKTYDFVITHYLNSNDKLLLEIVETLRLSKNDDEKENVYKKYAEKLFKADDVINPIKAISKLFAEKGNKLFKEKIIIKKEYIEDVSIDKNIYDFTKVIFFMTCFLDGKEINDLLTNIISKLQVIEDHNNVIKFIFHNKDAVYKDYSDKYAIFRNAGKIATELEAIKSIARMENKIENAPKEPLLKDALLALGVSSNDFDEKYEKYFKTDVDADKDHQKVSTFLMNNVINNSRFKYVVKYINPADINGLAKNRYLVKFVLSKIPEEQIDSYYKLFSNEEEPSCEEKIKLLTKKISKLNFQTLFENNKIPNVEKERKKAIITLYFTIVYILVKNLVNINGLYTLALYFVERDGFFYKQICEKKLIETLKKKDKKQLYNDDDYLLLPEIFSGSKYREETKNLKLPKEKDRDIMKKYLPNDKDREEYNKFFKQYRNNIVHLKIIAKLSELTKNIDKDINSYFDIYHYCTQRVMFDYCKKNNNVVLAKMKDLAHIKSDCDEFSSKHTYPYSSAVLRFMNLPFAYNVPRFKNLSYKKFFDKQ
>f_-_Ga0224422_10645759
MDKYKLLRNQKFDYVIKLDNIDNIRPILCKEIVNKILKKLKLDFFFSTKEKEIHFTADDIITKKYKKIELVGDDKEVFPIYVRLREVPLKGKAKRLGLKSIFVEDNKLILTTIGKKDDVLIEKEILNNSKNEVISHINPENYAVQEVNYKNISLANDKLKADIDNPSHSKVEETISIKKDYLERKDVIEKKFFNNTFNDNIHIQLAYNIMDINKIFNIYSNEVVFTMENLAHSDDAKDFIGGIDYKKDVIQNAKFNDYFASIFNSLRYFSQAFPNKTFDKIKIDGEKDYNREEIKKNTKIILRILSMFRQFSIHGYTDLFDMEKDPKIRDLLDYFTARYDEVYNNLIRNFIKTSKTNIAIVFEALNLPINDNGLKKEILNDYFDFSITKSYVNMGFNFKRLKEVLISKLGLNVSDSNKQATYNVINYLIYRHLKDNPIVDKYVKCLVASEGDLDKIAIYDAFADEIKLPLKNIITQELVDNQKRNQKYKYFNIDGSWLNTNFNNIDPFCKAIYFLTIFLDTKEINMLVTSIVNKLRNINGLVKVLNNKSDLIYDYRIFDKGNAQKIADQLSVVLSIARMQKNFNKKFKSDNKNSANKPSSDMIYDAYCLFGYKESKETFDEELEADTSKPSKGIAKFQNKITSAIVNSNKFRFIIKYANPRNCYSIMKNTRVVSFVLKEIPQSQIDKYIIKKEKYNSLNYDAKINALAKELADVSIYGMRKAYNIRAKVEANNLELPKLFMTIIYQVIKSLVRINTYYNIAFSCLERDKKLFNVPDDYCDYSDLMLLDAFVYGTNEFEVSKDGKCECITIDVPLNKYERKVDGKIISVQGTKLGSSKYSWLKDDIDVFKEIFYMNNKPTEIESCSVIYRACYRNTIAHLNAISNMTSYLASFVGRNNRMNSYFELYQYIIQMNFINKYKDNYSNEFIDKQSEILKKYKTYSKDLLHILNLPLAYNMARYKNLTIEDIFYDKFINYIKKSE
>O2UC_6317
MERQKRRKKSCAKMAGVKSTFVIDSDLLMTSFGERDKAVREKYIAQGNVKSLRKQEQAFDAQYGKEKIFVTNADNKLHVAINNPLCGNKKQSPEAQEYSRRVLEHKKAINQKYETIVFGKPSNDNIHIQVVSKIMDIEKTFSFVMGNIVYAINNLDPEQNIDNPIDYMSNKARTDENLKRVLRRCMYLFDLGFEYAEPSPYKKSEQQIEQEREEREKENLETLKKALDVISVMRTDSFHGYDMCNSTSAIVKFPSKKFNLDQKGKNLIYRNAFKYKTDTIKKQYAQNSKVNINFLSYVLYGNGCTEEQKKELSREYFNFAILKQYKNLGFSITSLREQLLSLYDIDFECKRNLRSRANSFCDYVLYYRYAVQFPERIVDLVDKLRCSANEKEKTNVYIEEANRIKEDLRIAFNRINNFDAKSIKLYSTKNNVDDQPMLPFEQVSKDIKGGDAAREKADAFCDMTYYLTQFLDGKEINVFLTTLHNLFENIASFLDVMHKQNISYDFTEQYVMFYDSAYIVKKLETVISVSRMKKALDFYNGQALRDAIRVLGISERHVDMDMKEYVDKYLFDDCKDVKHADHNLRNFIVTNVIKSRKFNYLARYSDMATVSKLSKNKEVVKFVLKRVDPKQIERYYRSVCDVRNISAEDEIEKLVDIIYNFNIDELEQVNNAEIGTGHSGRKVASKRSVQERNQARACVSLYLNVLYQIVKNLMNVNSRYSIAFAMTERDMIVEGKGIEAIETFKDDPDAGKKSKKQIAYRTKYIALTEEYLDKGYIKCATERIKENIKKYGGDPKSIDHIPGEYIKKNLEGYCAGSTNTFRNAVAHLALMARVSEYASDIKNVNSYFSLYHYCMQKHILYCARRFNKQGNEKMAAALNDAEIHRSYSKDAVKFLCLPFAYNLPRYKALTVEGLFDWNEYGQDDD
>emb|OIEN01002196.1|
MERQKRKMKSKSKMAGVKSVFVIGDELLMTSFGDGDDAVLEKDIDENGVVNDCRNPAAYDAVYGTDSIRVKKTNNNIRAKVNNPLAKSNIRSEESALFRTRVNEYKREQKDKYETLFFGKTFDDNIHIQLISKILDIEKTFSVVIGNIVYAINNLSLEQSIDRPIDIFGDKNTQGISLREDNDYLKTMLPRCEYLFHNILNSDSDNNSKMNYNKVNKGKEEKDNRNNENIEKLKKALEVIKIIRVDSFHGVDGIKGDQKFPRSKYNLAVNYNEEIQKTISEPFNRKVEEVQQDFYRNSCVNIDFLKEIMYGSNYTDRGSDSLECSYFNFAILKQNKNMGFSITSIRECLLDLYELNFESMQNLRPRANSFCDFLIYDYYCKNESERANLVDCLRSAASEEEKKNIYFQTAERVKEKFRNAFNRISRFDASYIKNSREKNLSGGSSLPKYSFIEGFTKRSKKINDNDEKNADLFCNMLYYLAQFLDGKEINIFLTSIHNIFQNIDSFLKVMKEKGMECKFQKDFKMFSHAGHVAKKIEIVISLAKMKKTLDFYNAQALKDAVTILGVSKKHQYLDMNSYLDFYMFDNRSGATGKNAGKDHNLRNFLVSNVIRSRKFNYLSRYSNLAEVKKLAQNPSLVQFVLSRIEPSLICRYYESSQGISSEGITIDEQIKKLTGIIVDMNIDSFENINNGEIGMRYSKATPQSIERRNQMRVCVGLYLNVLYQIEKNLMNVNARYVLAFAFAERDALMLNFTLEECKKNKKRSSGGFSFIEMTQFFIDKKLFKVATEAIKKNVLKYNGNPESLNHIPGEYICKNMEGYHENTVRNFRNMVAHLTAVARVPLYISEVTQIDSYYALYHYCMQMNILQGIEQSGKILDNIKLKNALENARVHRTYSKDAVKYLCLPFAYNISRYKALTIKDLFDWTEYSCKKDE
>GL_3589
MKTEMKNGEVKTSAKKENCSIAKANGLKSTFKLAENTYYMTSFGKNNTADPEKNIVRMNVENIRNTFSATPISERIVDITGETKKTAQVVLPACSDNQLHAKDTIEQMYFGKTYTDNIHIQIAYNIMDMKKIFGVYSNNIIYSINNLLEEREGSDFLGVFYTENSYQAMNFADAIIKSKLLTKNSKYLNLDMNNVWFNKEVSELSSFRKYVYSRSYANKTSTAKKICICLQEDFHFFDYATVKKAADQFTLLKRIQRSNYFFDMLCDSAGNYQCKNAQILLSILGNLRQESFHENRSTSAWMFNLEKVLTPERKKLLTALIDSRTNHINNHFIENSNKNLNAIFRLFPEKSQADLIVEYYDFSVRKAYKNLGFSVKLLREMLLKTQQELSPLNDKAYDSIRSKLYTMFDFVLYKLYVDNEEQIDQFVRKLRASTSNVEKEALYQQESERTWNEIRGQIIDNVIPFIDSIQKQENEDKLTKRIDQSIIDKAVPHFVNSRDLSYFAKVVYVVASFLDSKEINMFFDALINELENIASFNDVLEQLDMPLDYQEKYRFFERSREEAAGLRFIKSIAKMNKTRVAVKNDTKTVKLKQYCDAGAVLGEINAEKIKAAFGLGDKFNTEEARVDHTFRNFIINNVINSNRFNYVMRFMNPKSARRIMQCESLVAFSLKDIPDTQIERYCKSVNIPFDSANPNYAHMKEQLTYKLLQVQFCNFSKVSNSSHQAVEKERLKALVGLYLSVLYRIVKSIVRINTSYTIAFAAYERDCVILNRKMGKNLYGLKTDPMGITNDFMHMPTVAPSNPHNDFINETKLSKRVCALVNKNRTLCTNRTYQVYRNIIMHLNAVSAFPQYLEGLKVVHSYFDLYHYTVMMLLHRQNEKEKKRNEKEKKQNEKENNMILSTAALEKYDMVRKYQSANKDFIYAINSPLAYNAARYINLSCRTKFEEGFGK
>g_-_Ga0129306_1000735
QKQREQQTVTDESERKKKPLKSGAKAAGLKSVFVLSEGKELLTSFGRGNEAVPEKRVTGGTIANARTDNKEAFSAALQNKRFEVFGRTAGSSDDPLAVSRAPGQDLIGAKTALEERYFGRAFADNIHMQVIYAIQDINKILAVHANNIVYTLNNLDREADPETDDFIGSGYLTLKNTFETYCDPAALNEREREKVTVSKQHFDAFMQNPRLAYYGNAFFRKLSKAERLARGREIFDKESPERRQEILGSRGKNKSVDDEIRALAPEWVKREERDVYSELVLMSELRQSCFHGQQKNSARIFRLDNDLGPGVDGARELLDRLYAEKINDLRSFDKTSASSNFRLLFNAYHADNEKKKELAQEFYRFSVLKVSKNTGFSIRTLREKIIEDHAAQYRDKIYDSMRKKLFSTFDFFLWRFYEEREDEAEELRACLRAARSDEEKEQIYAEAAASCWPSVKPFVESVAATLCDVVKGRTKLNKLKLSADESTLVRNAIDGVRISPRASYFTKLIYLMTLFLDGKEINDLLTTLIHAFENIDSFLSVLGSERLERTFDANYRIFADSGVIAQELRAVNSFARMTTEPFNSKLVMFEDAAQLFGMSGGLVEHAEELREYLDNKMLDKTKLRLLPDGKVDTGFRNFIISNVTESRRFRYLVRYCEPRAVRDYMSCRPLIRLTLRDMPDTILRRYYEQSVGAATVDRERILDTLADKLLSLRFTDFENVNQRANAERNREKQKMMGIISLYLNVAYQIVKNLVYVNARYTMAYHCAERDTELLLNAAGEGNLLRRDRSWPARLHLPRRALARRRDRVEVMERDVARGPEAYNRDEWLGLVRTLRREKRVCDNLHNNYAYLCGADAEPGDASLSLLFVYRNKAAHLSVLNKGGRLSGDLKEAKSWFYVYHFLMQRVLEEEFRNTQALPERLRELLMMAERYRGCSKDLIKVLNLTFAYNLPRYKNLSIDGRFDKNHPDPSDE
>emb|OGNF01009141.1|_-_764_
MADIDKKKSSAKAAGLKSTFVLENNKLLMTSFGNGNKAVIEKIIDEKVDSINEPEVFSVTPCDKKFELQPAKRGLAADSLVDNPLKSKKTAGDDAIHSRKFLERQFFDGNTFNDNIHIQLIYNILDIEKILSVHVNDIVYSVNNILSRGEGMEYNDYIGTLNLKSFETYKNNLVNKKKFDLDRVKKIPQLAYFGSAFYNTPEDTSAKITKTKIKSNEEIYYTFMLLSTARNFSAHYLDRNRAKSSDAEDFDGTSVIMYNLDNEELYKKLYNKKVHMALTGMKKVLDANFNKKVEHLNNSFIKNSAKDFVILCEVLGIKSRDEKTKFVKDYYDFVVRKNYKHLGFSVKELRELLFANHDSNKYIKEFDKISNKKFDSVRSRLNRLADYIIYDYYNKNNAKVSDLVKYLRAAADDEQKKKIYLNESINLVKSGILERIKKILPKLNGKIIGNMQPDSTITASMLHNTGKDWHPISENAHYFTKWIYTLTLFMDGKEINDLVTTLINKFDNIASFIEVLKSQSVCTHFSEERKMFIDSAEICSELSAMNSFARMEAPGASSKRAMFVEAARILGDNRSKEELEEYFDTLFDKSASKKEKGFRNFIRNNVVDSNRFKYLTRYTDTSSVKAFSNNKALVKFAIKDIPQEQILRYYNSCFGASERYYNDGMSDKLVEAIGKINLMQFNGVIQQADRNMLPEEKKKANAQKEKYKSIIRLYLTVCYLFFKNLVYVNSRYYSAFYNLEKDRSLFEINGELKPTGKFDEGHYTGLVKLFIDNGWINPRASAYLTVNLANSDETAIRTFRNTAEHLEALRNADKYLNDLKQFDSYFEIYHYITQRNIKEKCEMLKEQTVKYNNDLLKYHGYSKDFVKALCVPFGYNLPRFKNLSIDALFDKNDKREKLKKGFED
>emb|ODAI011611274.1|
MKKKISLKEQRNTKKAENKLKYQKAQAERAAAAQQTAAGAESEENPCFDVVKDTKRKALNPLHVEIEAPSAKKSSVKANGLKSLLLTDGKTVMTSFGRGSEANVEKRFDETGTKTFDRDPELFSAKPLETGYRIQRFNASPKDAGLAYRPAGVRPDQIGAKAALEKRYFGKETPGDNIHVQIAYQIQDIEKLLAVYISNIIYAVNNVTGVSAMKDSKGRPVDLLGDYGILGEEGLTKRLQRIPEQADEEAKALQAFLCSERLSYFGKEFCLVRNSPKQPDKEEKRQYKLMRVLCLLGELRQFLVHGKKKEKEFAWLYRLDRQLSQEYRKLLGEFYDAQVDKVNKSFLTNSTVNLEVLFRALKTGTDPERKTVTQEYYQFTVRKEDGNLGFSLKTLREILLSAYKHEVRDKEYDSIRHKLYQLFSFALYHYYKTGVGAERREAFVAKLRAVMTAEAKQRAYADEAAEIWNDEGSGIRAAFLEILEAVDFGSAVKGIKARSSVAGDKRFAEWLEEVRIRPEGVSCFTKLMYLLTRFLDGKEINELLTGLINKLENIQSFLDVMQQEHAETGLSDAFSFFEYSGEIAAELRMTRSFARMAAADPEAKRFMVVDGAKLLGFNPKDTESEDEGIIRAIYGDACAEYLQFSEEEKEAFYVQEGLYGKEREKFSPYAYFHTDTSLRNFIAKNVVESARFRYVIRYVSPEIARKYARQEALVRFALHRVPLLQLRRYYQSCCGPKKDPDAAECVDFLAGVVNRVDFANFTDVRTGDSSKSEQEKKQKYQAIVGLYLTVVYWIVKNLVNVNSRYVMAFHILERDTVLLEGKRLFVGGMKAEDPFLLTDGYVSRQDAYVRKRIGENKRANRHGLNCVLENRNALGSDPASTDAAASLIWSYRNAAAHLTAVAAAQEYVSELREIHSYFEVYHYAMQRYLKSGAEFAELVSKNGPASGKIAAWANAVDRCHSFCKDWLWLLNVPFAYNPARYKNLSIANLFDKNEAAPVTEDASEQKEDE
>emb|OGDF01008514.1|_
MTETKPKREDIAKTPAAKSRSKAAGLKSTFAVNGSVLLTSFGRGNDAVPEKLITEKAVSEINTVKPRFSVEKPATSYSSSFGIKSHISATADNPLAGRAPVGEDAIHAKEVLEQRVFGKTFSDDNIHIQLIYNILDIRKILSTYANNVVFTINSMRRLDEYDREQDYLGYLYTGNSYERLLDIADKYAVDGEDWRNTAAGISNDFEKKQFQTINGFWDLLDMIEPYMCYFSEAFFCETTVKDPDSGRIVPCLEQRSDGDIYNILRILSIVRQTCMHDNASMRTVMFTLGQNSVRDRKNGFDELAELLDYLYDEKIDIVNRDFLRNQKNNIELLSRIYGSSADSPERDRLVQNFYDFRVLSQDKNLGFSIKKLREKLLDSPALSVVRSKKYDTMRSKIYSLIDFMIYRKFSENHVAVDDFVEELRSLLTEDEKESAYSRWAETLINDGFAQEILVKLLPQTDPAVIGKIKGKKLLNDSIAGIKLKKDASFFTKIINVLCMFQDGKEINELVSSLVNKFANIQSFVDVMRSQGIDSGFTADYAMFAESGRISRELHILKGIARMQHSIAGLGDVKIYGSDDKFHGVSRRVYTDAAYILGFGERSEDNDGYVDDYVSSKLLGGADKNLRNFITNNVIKNRRFLYTVRYMNPKRAKKLVQNDALVVLALSGIPETQIDRYYKSCIEKRSFNPDLNEKIAALSEMITTLKIDDFEDVKQNPEKNANYEAKKNQRISKERYKACIGLYLTVLYLICKNLVKINARYSIAIGCLERDTQLHGVDFKGAAYMTRDVFIAKGWINPKKPTVKSIKEQYAFLTPYIFTTYRNMIAHLAAVTNAYKYIPQMDRFKSWFHLYHTVIQHSLIQQYEYDRDYGRKGAPVVSERVLQLLEQCREHSNYSRDLLHILNLPFGYNLPRYLNLSSEKYFDANAI
>h_-_Ga0224415_10048792_chimera
SKKENRKSYVKGLGLKSTLVSDSKVYLTTFADGSNAKLEKCVENNKIICISNDKEAFAASIANKNVGYKIKNDEKFRHPKGYDIISNNPLLHNNSVQQDMLGLKNVLEKRYFGKSSGGDNNLCIQIIHNIIDIEKILSEYIPNVVYAFNNIAGFKDEHNNIIDIIGTQTYNSSYTYADFSKDKSDKKYIEFQKLLKNKRLGYWGKAFFTGQGNNAKVRQENQCFHIIALLISLRNWATHSNELDKHTKRTWLYKLDDTNILNAEYVKTLNYLYDTIADELTKSFSKNGAVNVNYLAKKYNIKDDLPGFSEQYFRFSIMKEQKNLGFNISKLRENMLDFKDMSVIRDDHNRYDKDRSKIYTMMDFVIYRYYIDNNNDSIDFINKLRSSIDEKSKEKLYNEEANRLWNKLKEYMLYIKEFNGKLASRTPDRDGNISEFVESLPKIHRLLPRGQKISNFSKLMYLLTMFLDGKEINDLLTTLINKFENIQGFLDIMPEINVNAKFEPEYVFFNKSHEIAGELKLIKGFAQMGEPAATLKLEMTADAIKILGTEKEDAELIKLAESLFKDENGKLLGNKQHGMRNFIGNNVIKSKRFHYLIRYGDPAHLHKIATNKNVVRFVLGRIADMQKKQGQKGKNQIDRYYEVCVGNKDIKKTIEEKIDALTDIIVNMNYDQFEKKKAVIENQNRGKTFEEKNKYKRDNAEREKFKKIISLYLTVIYHILKNIVNVNSRYILGFHCLERDKQLYIEKYNKDKLDGFVALTKFCLGDEERFEDLKAKAQASIQALETANPKLYAKYMNYSDEEKKEEFKKQLNRERVKNARNAYLKNIKNYIMIRLQLRDQTDSSGYLCGEFRDKVAHLEVARHAHEYIGNIKEVNSYFQLYHYIMQCRLYDVLKNNTKAEAMVKGKAKEYFEALEKEGTYNDKLLKIACVPFGYCIPRYKNLSMEELFDMNEEKKFKKKAPENT
>emb|OCVV012889144.1|
MSKNKESYAKGMGLKSALVSGSKVYMTSFEGGNDAKLEKVVENSEIVSLAEKESFSAEIFKKNIGCKIENKKFKHPKRYDVIADNPLYKGSVRQDMLGLKETLEKRYFNSADGTDNVCIQVIHNILDIEKILAEYITNAVYSFDNIAGFGEDIIGMGGFKPIYTYKQFKEPDKYNKKFDDILNNSRLGYYGKAFFEKNDLKHNPNKKKRDKNPYILKYDNECYYIIALLSGLRHWNIHSHAKDDLVSYRWLYNLDSILNREYISTLNYLYDDIADELTESFSKNSSANVNYIAETLNIDPSEFAQQYFRFSIMKEQKNMGFNVSKLREIMLDRKELSDIRDNHRVFDSIRSKLYTMMDFVIYRYYIEEAAKTEAENRNLPENEKKISEKDFFVINLRGSFDENQKEKLYIEEAKRLWEKLKDIMLKIKEFRGEKVKEYKKEVPRIERILPQGKDISAFSKLMYMLSMFLDGKEINDLFTTLINKFDNIQCFLKIMPLIGVNVKFTEDYAFFNKSEKIADELRLIKSFARMGEPVANTKRVMMIDAVKILGTDLSDDELVNMADSFFNDSEGNLLKKGKHGMRNFIINNVIENKRFHYLIRYGDPAHLHEIAKNEAVVRFVLGRIADIQKKQGKDGKNQIDRYYEICVGKDRGKTVSQKLDELTKIIVNMNYDQFEQKKEIIENTRTKTKYMRYDEEQKLRKDNAEREKFKKIISLYLTVLYYVVKNIVNINSRYVIGFHCLERDAQLYSEKYNKEIDKKISSLTKFCLGESDEKKLKALAKKSLEELKTTNSKLYENYIKYSDERKAEEAKRQINRERAKTAMNAHLRNTKWNDIMYGQLKDLADSKSRICSEFRNKAAHLEVARYAHMYINDISEVKSYFRLYHYIMQRRIIDVIENNPKAKYEGKVKVYFEDVKKNKKYNKNLLKLMCVPFGYCIPRFKNLSIEQMFDMNETDNSDKKKEK
>Ga_6931
MIEKKKSYAKGMGLKSTLVSDSKVYMTSFGNGNDARLEKVVENNAISCLVDKKEAFVAEITDKNAGYKIINKKFGHPKGYDVVANNPLYTGPVQQDMLGLKETLEKRYFGSSVSGNDNICIQVIHNILDIEKILAEYITNAAYAVNNIAGLDKDIIGFGKFSTVYTFDEFAEPDRHKERFIKDGKLDTKLINQLKNQYDEFDAFLDDTRFGYFGKAFFCKEGDKYLNKQDNERYHILALLSGLRNWVVHNNEVESKIDRKWLYNLDKNLDKEYITTLDYMYSDIADELTKSFSKNSAANVNYIAEILNIDSKTFAEQYFRFSIMKEQKNLGFTLTKLRECMLDREELSDIRDNHKVFDSIRSKLYTMMDFVIYRYYIEEAKKIENENKTLSDDKKKLSEKDIFIISLRGSFSEEQKDKLYSDEAERLWAKLGKLMLEIKKFRGQMTRDYKKSDTPTLNRILPESEDVSTFSKLMYALTMFLDGKEINELLTTLINKFDNIQSMLKIMPLIGVNAKFSSDYAFFNNSEKIADELKLIKSFARMGEPVANAKRDMMIDAIKILGTDLDDNEIKKLADSFFKDSNGKLLHKGKHGMRNFIINNVVNNKRFHYIIRYGDPAHLHEIAKNEVVVRFVLGRIADIQKKQGKGGKNQIDRYYEICIGNGYGKSVSEKIDALTKVIINMNYDQFEAKRKVIENTGRDNAEREKYKKIISLYLTVIYQILKNLVNVNSRYVIGFHCVERDAQLYKEKGYDINTNNLESKGFTSVTKLCVGIADDDPVKYKNVEIELKERALASFDALEKENPELYEKYNMYSEKQKEAELEKQINREKAKTALNAHLRNTKWNVIIRENIRNTEKDACKQFRNKADHLEVARYAYKYINDISEVNSYFQLYHYIMQRIIIDSSGNNANGMIKKYYESVISDKKYNDRLLKLLCVPFGYCIPRFKNLSIEALFDKNEAAKYDKIKKKVAVR
>emb|OIZX01000427.1|
MAKKKKTARQLREEMQQQRKQAIQKQQEQRQEKAAAARETAAPEQPAAAPVPKRQRKSLAKAAGLKSNFILDPQRRTTVMTAFGQGSTAILEKQIVDRAISDLQPVQQFQVEPASAAKYRLKNSRVRFPNVTADDPLYRRKDGGFVPGMDALRRKNVLEQRFFGKSFADNIHIQMIYSILDIHKILAAASGHIVHLLNIVNGSKDRDFIGMLAAHVLYNELNEEAKRSIADFCKSPRLIYYSAAFYETLDNGKSERRSNEDIFNILALMTCLRNFSSHHSIAIKVKDYSAAGLYNLRRLGPDMKKMLDTFYTEAFIQLNQSFQDHNTTNLTCLFDILNISDSARQKQLAEEFYRYVVFKEQKNLGFSVRKLREEMLLLPDAAVIADKRYDTCRSKLYNLMDFLILRVYRTGRADRCDKLPEALRAALTDEEKAVVYHKEALSLWNEMRTLILDGLLPQMTPENLSRLSGQKRKGELSLDDAMLKECLYEPGPVPEDAAPEEANAEYFCRMIYLATLFMDGKEINTLLTTLISKFENIAAFLQTMEQLNIEAELGPEYAMFTRSRAVAEQLRVINSFALMKKPQVNAKQQLYRAAVTLLGTEDPDGVTDEMLCIDPVTGKMLPPNQRHHGDTGLRNFIANNVVESRRFQYLIRYSDPAQLHQLASNKKLVRFVLSSIPDTQINRYYETCGQTRLAGRAAKVEFLTDMIAAIRFDQFRDVNQKERGANTQKERYKAMLGLYQTVLYLAVKNLVNINARYVMAFHCVERDMFLYDGELTDPKGESVSAFLAVNGKKGVQPQYLLLTQLFIRRDYLKRSACEQIQHNMENISDRLLREYRNAVAHLNVIAHLADYSADMREITSYYGLYHYLMQRHLFKRHAWQIRQPERPTEEEQKLIEQEQKQLAWEKALFDKTLQYHSYNKDLVKALNAPFGYNLARYKNLSIEPLFSKEAAPAAEIKATHA
>Ga_5336
MENVKNPKEIVKGAKVRFEIYENPKPKKQNQRFSAINVEVITDETHKEAKIQKNEFKTFDQFTKELQETQKVNGETKKEHITKNKHTNVKAAGVKSVFAVDDGNVLITSFGRGNAADIETLKSDDDKTINLTETENQKKYVVTNKRSNVKGLADNPTKVESIIPGETQIGFKSILEKHFFGRTFNDNIHIQIIHNILDIKKILAVHTNNIVYALDNIHERGRENSAEKPIDMIGAGGISTSKEYEQYCSEKSDYEDNFLKQLINNERIAYFGNAFFKDEGNKKVMRTEKEIYYILGMLNEVRNVSTHFTEEDNRDWAKANLYNLSNRLKVGSKEVLNQLYKEKIDKIDANGFVNKGCKRDFSILFKSLNLTTDKDKGELVVGFYDFSIRKNYKNIGFSIKTLREYMLKISNSTLCADTISNNAIRPKAYKLYDFIIWHYYMNKPDKINDFVEKLRTQNKNDEKIKLYYDEAVCLLSELGREIHTMTSCVHNIENTSYEITDKKQKEYYKMQINSLNSADKVSDFSKVIYLVTLFLDGKEINDLLTTLINKFDNIASLLSVLEKQSGKKVEFVENYSFFNSSNLLKEKTLNKSENYTCKIVEELREINSFARMTGDCKIRKSAFEDASQLLGYHDKTVNNLFEVLRLKELESKDWKKRTDDEQQEYDRLLNKHHYFKSGKKLPDTGLRNFIINNVIESRRFNYIVRYADPKKIRKCTENNELLKFAFKDVPDSQVDRYYNICVTNKITNATREEKIERLVDIIKSMNLSKVATVKQRDKQDNVEKQKQLAIMSLYLNILYQIAKNLVYVNSRYVMAFHSLERDSQMLFDAYYDVKRGYCDLSTVLLFGVDDLQNRNRGSYKYLRDNRRSNKDVIETFGDFKGKVSKVVEKKNQGLTNEIYDSLCNVAGTTKTEVQNEIKSILKSNGLDESASSYLSHKLVNKVHSYKYLKQNLDCADNTMINQFRNNVAHLNTIRNMDGIENVTGITSYFQIYHYLMQKALYKEFKKCRENAVRKWIPYITENAEPKYVYWNKKEQQEVEVSFNPKIFGYMENIKNHSNTYCKDFVKALCAPFAYNLPRFKNLSIEELFDMHELSEEPKESMKLTD
>h_-_ODAI_chimera_consensus_sequence
MLKKCSVCGKKFETNYQGGKPVCRNCRSNKSKPVNPKSSRKPESIDKAIEILTEKLISDCKKNDCASECGKGRRKSKAKAAGLKSALDLGNGQALITSFGKGNEAVPEKRVEGDKIISLREGEAFALAKEPVNHKLVLKSGRIKAEGGPVEFDGPQKNSSMSAVRLDEYNNQIERKFFRGNKVLQDNIRIQIAHNIMDIEKILAVHINNIVYSVNNLFRVQGNEGDDFLGYRGLDKNYSDFCKNKPEDKERFFNFIGKGDGKVTNPRLSYYGAAFAEKVQPTLKYREAEDIYYIICMLGEARQMFAHGNDDRTKTFLYNIVGYRNGTEINSKFTAVLDGIYSKKVEELNGNFIKNSKKDLTILFSAFGCQDEASKKKLIEKYYDFIVKKTNKNMGFSVTKLREKIIEGYRFRGNPVTGTDYDSVRHKLYRTFDFIICSYYDDHAKEKDTLVSSLRASLNDTKKENLYAGEAKTIAESIKDRMDTVCRMYNKGEGIKHITVDRFIAGAGAGKLIDKCSISTECDYFCKFIYLMTLFIDGKEINDLLTTLINKFDNIDSPSVDKAVNNQNRVEFGDKYDMFNKAGEICESLRSINSFARMESPAPAAKRTMFVDAIRMFGFADVSDNDAEKFYKENIEPFIYDRNGDIEDEWKKGKLVHKKDEKKKGVYNFIATNVIESNRFQYLVRYANTEKIAALARNETIVRFVIKKLPAAQIVRYYIACNRIRENINSNVLTSDDMAESLVKLVTGMDFGKIKGVRNDDRSGDKEMKKAIVTLYLTILYHLTKNLVYVNSRYFMAFHCLERDMNLFGEGQKQALRNTGDYPADNADLRRRDIKYCVLTKAHIKQEEVKSRRNDTDSKSQQKAKSRRRRWCLLLKEDIDKLNGCESLRILYRNAVAHLNIPRNAIDYIGGIKKADSYFAIYHYMMQQYLSKKHGLPEGLGCTHGVYCKDLVKALNAPFGYNLPRFKNLSVEALFDMNEEPAPEGKERSKNADGCN
>GL_4153
MGSRGVIIMTEKRKSRAKALGVKSAFLKDDDVIMTSFGRGNDAVVEKIIKNNEVQNINIDKPVYDVVGVEKETGIINVVGTKRGINTINKKKQYANTQVSQKRMGMDLIQRKDKLEKVFFNENFNDNIHIQLIYNILDIEKILSVYVNNIVYALGNLERDNSDDEKDLIGYASTLNSYEDFINKNLVKQNENIDKFIENGNRLGYFGNVFYKNKNELKDKKDIFDMLCLLGSLRQFCFHFKGAKFEGVEQISNSWLYNLSQLHNEFKSTLDSFYNEKIEDINGNFIEKNKVNIQILCNDLKLDKNKLVQDYYNFLISKNHKNMGFSIKKIREYILDIDYASYIKEQGYDSVRSKLFTLIDFIIYDLYVNKEKDRIDDIVSKLRGAIYDYKKDDIYKAEADWVWKKLNRQIKALTKLLSNRRIFSQDNDITNWNGVEFEKIGEQKLEDNADYFCKLMYFVTLFLDGKEINDLLTTLINKFDNIRSFIEVMEEMSLKCEFMEEYKFFNESKDICLRLKEIHSFARMKRPLDNKNVEKEMYKDAISILMKDSSIENSNIDVIFNTYIYQKDNKNAKKDFRNFIIKNVIKSNRFIYLIKYSNPTNVRKFASNTNVIKFVLGTLPDKQLERYYKSCGLSDGIGKTEWVRELSEIITGIDYSDFLNVKQRAKSKEEKEDKAKKQAIVTLYLTILYILTKNLVNVNSRYVIAVHCIERDSELYKTELYEKLKPEQPEKLYKIKPDKPLQPAQYFLFTKYLLQNDFFGEYTSKKNQYIQKNMKIYSKINKNFNVFVRYRNNIAHLNSIKNATKYVNDIGTFTSYFQLYHYIMQCDLKDWVKKEVEEKKISDKYYNYLEKYYKNNNIYLKDFVKAINVPFAYNYSRFKNLSIDKLFDKNDPRKKKWIVIFNF
>RaCasR Ruminococcus albus strain KH2T6 genome assembly, contig: Ga0104370_109, whole genome shotgun sequence
MAKKSKGMSLREKRELEKQKRIQKAAVNSVNDTPEKTEEANVVSVNVRTSAENKHSKKSAAKALGLKSGLVIGDELYLTSFGRGNEAKLEKKISGDTVEKLGIGAFEVAERDESTLTLESGRIKDKTARPKDPRHITVDTQGKFKEDMLGIRSVLEKKIFGKTFDDNIHVQLAYNILDVEKIMAQYVSDIVYMLHNTDKTERNDNLMGYMSIRNTYKTFCDTSNLPDDTKQKVENQKREFDKIIKSGRLGYFGEAFMVNSGNSTKLRPEKEIYHIFALMASLRQSYFHGYVKDTDYQGTTWAYTLEDKLKGPSHEFRETIDKIFDEGFSKISKDFGKMNKVNLQILEQMIGELYGSIERQNLTCDYYDFIQLKKHKYLGFSIKRLRETMLETTPAECYKAECYNSERQKLYKLIDFLIYDLYYNRKPARIEEIVDKLRESVNDEEKESIYSVEAKYVYESLSKVLDKSLKNSVSGETIKDLQKRYDDETANRIWDISQHSISGNVNCFCKLIYIMTLMLDGKEINDLLTTLVNKFDNIASFIDVMDELGLEHSFTDNYKMFADSKAICLDLQFINSFARMSKIDDEKSKRQLFRDALVILDIGNKDETWINNYLDSDIFKLDKEGNKLKGARHDFRNFIANNVIKSSRFKYLVKYSSADGMIKLKTNEKLIGFVLDKLPETQIDRYYESCGLDNAVVDKKVRIEKLSGLIRDMKFDDFSGVKTSNKAGDNDKQDKAKYQAIISLYLMVLYQIVKNMIYVNSRYVIAFHCLERDFGMYGKDFGKYYQGCRKLTDHFIEEKYMKEGKLGCNKKVGRYLKNNISCCTDGLINTYRNQVDHFAVVRKIGNYAAYIKSIGSWFELYHYVIQRIVFDEYRFALNNTESNYKNSIIKHHTYCKDMVKALNTPFGYDLPRYKNLSIGDLFDRNNYLNKTKESIDANSSIDSQ
>EsCasR BPK-HsEubacterium RFP sg1
MGKKIHARDLREQRKTDRTEKFADQNKKREAERAVPKKDAAVSVKSVSSVSSKKDNVTKSMAKAAGVKSVFAVGNTVYMTSFGRGNDAVLEQKIVDTSHEPLNIDDPAYQLNVVTMNGYSVTGHRGETVSAVTDNPLRRFNGRKKDEPEQSVPTDMLCLKPTLEKKFFGKEFDDNIHIQLIYNILDIEKILAVYSTNAIYALNNMSADENIENSDFFMKRTTDETFDDFEKKKESTNSREKADFDAFEKFIGNYRLAYFADAFYVNKKNPKGKAKNVLREDKELYSVLTLIGKLRHWCVHSEEGRAEFWLYKLDELKDDFKNVLDVVYNRPVEEINNRFIENNKVNIQILGSVYKNTDIAELVRSYYEFLITKKYKNMGFSIKKLRESMLEGKGYADKEYDSVRNKLYQMTDFILYTGYINEDSDRADDLVNTLRSSLKEDDKTTVYCKEADYLWKKYRESIREVADALDGDNIKKLSKSNIEIQEDKLRKCFISYADSVSEFTKLIYLLTRFLSGKEINDLVTTLINKFDNIRSFLEIMDELGLDRTFTAEYSFFEGSTKYLAELVELNSFVKSCSFDINAKRTMYRDALDILGIESDKTEEDIEKMIDNILQIDANGDKKLKKNNGLRNFIASNVIDSNRFKYLVRYGNPKKIRETAKCKPAVRFVLNEIPDAQIERYYEACCPKNTALCSANKRREKLADMIAEIKFENFSDAGNYQKANVTSRTSEAEIKRKNQAIIRLYLTVMYIMLKNLVNVNARYVIAFHCVERDTKLYAESGLEVGNIEKNKTNLTMAVMGVKLENGIIKTEFDKSFAENAANRYLRNARWYKLILDNLKKSERAVVNEFRNTVCHLNAIRNININIKEIKEVENYFALYHYLIQKHLENRFADKKVERDTGDFISKLEEHKTYCKDFVKAYCTPFGYNLVRYKNLTIDGLFDKNYPGKDDSDEQK
>PIG_9734
MAKKMNAKEQRAAIQAEKNKKIQMANAAREKQAEEARLKAEAERIEKEENKKREAELKRFKLDQETRGKLPKNERKSLAKAAGLKSTFAVGTDLYMTSFGKGNDAIVEKKISNKQVTQINTEKENFTVDTDGITDTIVPVQSKRIACLNTQADNPLYRKDSENQVQPDKLLLKDTLEKVYFGKTFNDTLHIQLIYNILDIQKILTVYSVNTVYTLNNLFGKEISERGDFIGALSFQQTYDDYTSDSKNKEIFEDFYSKRSLGYYGHIFFKDKKKRSKREIYDILALIATIRQWCIHSEEDKKTWIYNAENVLDSEYLDILDDVYGGLVEKINKNFIKDNKVNLILLSDILDMKSKDDFEELIRQYYRFIITKEQKLLGFSITKIREAMLEDTVFKTDKKYDSIRSKLYKLIDFMMFYKYTTVDSEKEHADSIVEKLRATLSGESKEEIYKAEANRIWNLYEDIIMNKIEPALDEGVISGLKKNKSYDNMSIEGIVAEETANVSYFSKIIYLLAQFIDGKEVNDLTTTLINKFDNIRSFIDTANQIGLECNLLDEYQFFNTSDTVKKELHVIKNLTGMGYYDVSIKHQMYKDAIDILGLHDNLSDEEINQLIDTNILFIGADGKPVKMAKGKRGFRNFIISNVLKSSRFRYLVKYCNPKKIRKIANNEKIVKFVLGRITETQIERYYYSCNPELKRAAYPGREAAIDDLTKIIINMKFDDFKNVKQSANVEDSSKEAQEKMKYQTIISLYLTVCYHLVKNLVNINARYAMAFHSLERDARLYGIYGSEKDYVEKLKKEQAVLVEKLLSDGPETAGNLHLRSKKWNRLMRVNLENYSAAASQNFRNAVAHLNPIRNADVLIEGIENITSYFDIYHYIVQRSVLNRTNKTPKMKEYEELINKYHTYNKDFVKALCAPFGYNVVRFKALTIYEMFDRNYPEEKRAEEARKSC
>h_-Ga0129317_1008067_chimera
KKQKKSLVKAAGLKSAFVVGDSVYLTSFGKGNAARLDTKINPDNSTERYVSDSEKHTLKINSITDTELRLSGPFPKQAEAKNPTHKKDNEQKNTRQDMLGLKSTLEKFYFGSTFDDNIHIQIIHNIQDIAKILAAHSNNAGYALDNMLAYQGVEFSDMIGYMGTSRTFDNYDPNHKNNKDFFRFLKLPRLGYFGSAFYSQKGKDFEKRSDEEVYNICALMGQIRQCCFHGKQEKYQLKWLYNFHNFKSNKPFLDTLDKHFDEMIDRINKNFIKNNTPDLIILSGLYPDMAKKELVRLFYDFTTVKEYKNMGFSVKKLREKMLESEEASDFRDKDYDSVRRKLYKLMDFCIYYLYYSDSERNENLVSRLRESLTDENKDIIYSKEAKIVWNELRKKFSTILDNVKGSNIKKLENVKEKFISEDEFDDIKLDIDISYFSKLMYVMCYFLDGKEINDLLTTLVSKFDNIGSIIEAATQIGINIEFIDDFKFFDRSKDISVELNIIRNFARMQAPVPNAKRAMQEDAIRILGGSEEDIFSILDDMTGYDKSGKKLAQSKKGFRNFIINNVVESSRFKYIVRYSNPQKIRKLANNSVVVGFVLGKLPDAQIESYFNSCLPNRVYSTPDKARESLRDMLHNISFNDFADVKQDDRRATPEEKVEKERYKAIIGLYLTVMYHLVKNLVYVNSRYVMAFHCLERDAMHYDVSLDNYRDLIRHLISEGDSSCNHFISHNRRMRDCIEENVKNSEQLIFGKEDAVIRFRNNVAHLSAIRNANEYIGDIREITSYFALYHYLMQRKLIDDCKVNDTAHKYFEQLTKYKTYVMDMVKALCSPFGYNLPRFKNLSIEGKFDMHESK
>RcCasR Ruminococcus sp. CAG:57 genomic scaffold, scf109, whole genome shotgun sequence
MAKKNKMKPRELREAQKKARQLKAAEINNNAAPAIAAMPAAEVIAPVAEKKKSSVKAAGMKSILVSENKMYITSFGKGNSAVLEYEVDNNDYNKTQLSSKDNSNIELGDVNEVNITFSSKHGFGSGVEINTSNPTHRSGESSPVRGDMLGLKSELEKRFFGKTFDDNIHIQLIYNILDIEKILAVYVTNIVYALNNMLGIKDSESYDDFMGYLSARNTYEVFTHPDKSNLSDKVKGNIKKSLSKFNDLLKTKRLGYFGLEEPKTKDTRASEAYKKRVYHMLAIVGQIRQCVFHDKSGAKRFDLYSFINNIDPEYRDTLDYLVEERLKSINKDFIEGNKVNISLLIDMMKGYEADDIIRLYYDFIVLKSQKNLGFSIKKLREKMLEEYGFRFKDKQYDSVRSKMYKLMDFLLFCNYYRNDVAAGEALVRKLRFSMTDDEKEGIYADEAAKLWGKFRNDFENIADHMNGDVIKELGKADMDFDEKILDSEKKNASDLLYFSKMIYMLTYFLDGKEINDLLTTLISKFDNIKEFLKIMKSSAVDVECELTAGYKLFNDSQRITNELFIVKNIASMRKPAASAKLTMFRDALTILGIDDNITDDRISEILKLKEKGKGIHGLRNFITNNVIESSRFVYLIKYANAQKIREVAKDEKVVMFVLGGIPDTQIERYYKSCVEFPDMNSSLEAKRSELARMIKNISFDDFKNVKQQAKGRENVAKERAKAVIGLYLTVMYLLVKNLVNVNARYVIAIHCLERDFGLYKEIIPELASKNLKNDYRILSQTLCELCDDRNESSNLFLKKNKRLRKCVEVDINNADSSMTRKYRNCIAHLTVVRELKEYIGDIRTVDSYFSIYHYVMQRCITKRGDDTKQEEKIKYEDDLLKNHGYTKDFVKALNSPFGYNIPRFKNLSIEQLFDRNEYLTEK
>RbCas13d Ruminococcus bicirculans chromosome II, complete genome
MAKKNKMKPRELREAQKKARQLKAAEINNNAVPAIAAMPAAEAAAPAAEKKKSSVKAAGMKSILVSENKMYITSFGKGNSAVLEYEVDNNDYNKTQLSSKDNSNIELCDVGKVNITFSSRRGFESGVEINTSNPTHRSGESSSVRGDMLGLKSELEKRFFGKNFDDNIHIQLIYNILDIEKILAVYVTNIVYALNNMLGEGDESNYDFMGYLSTFNTYKVFTNPNGSTLSDDKKENIRKSLSKFNALLKTKRLGYFGLEEPKTKDTRASEAYKKRVYHMLAIVGQIRQCVFHDKSGAKRFDLYSFINNIDPEYRETLDYLVDERFDSINKGFIQGNKVNISLLIDMMKGYEADDIIRLYYDFIVLKSQKNLGFSIKKLREKMLDEYGFRFKDKQYDSVRSKMYKLMDFLLFCNYYRNDIAAGESLVRKLRFSMTDDEKEGIYADEAAKLWGKFRNDFENIADHMNGDVIKELGKADMDFDEKILDSEKKNASDLLYFSKMIYMLTYFLDGKEINDLLTTLISKFDNIKEFLKIMKSSAVDVECELTAGYKLFNDSQRITNELFIVKNIASMRKPAASAKLTMFRDALTILGIDDKITDDRISEILKLKEKGKGIHGLRNFITNNVIESSRFVYLIKYANAQKIREVAKNEKVVMFVLGGIPDTQIERYYKSCVEFPDMNSSLGVKRSELARMIKNISFDDFKNVKQQAKGRENVAKERAKAVIGLYLTVMYLLVKNLVNVNARYVIAIHCLERDFGLYKEIIPELASKNLKNDYRILSQTLCELCDKSPNLFLKKNERLRKCVEVDINNADSSMTRKYRNCIAHLTVVRELKEYIGDICTVDSYFSIYHYVMQRCITKRENDTKQEEKIKYEDDLLKNHGYTKDFVKALNSPFGYNIPRFKNLSIEQLFDRNEYLTEK
>RffCas13d Ruminococcus flavefaciens FD-1 Contig105, whole genome shotgun sequence
MKKKMSLREKREAEKQAKKAAYSAASKNTDSKPAEKKAETPKPAEIISDNSRNKTAVKAAGLKSTIISGDKLYMTSFGKGNAAVIEQKIDINDYSFSAMKDTPSLEVDKAESKEISFSSHHPFVKNDKLTTYNPLYGGKDNPEKPVGRDMLGLKDKLEERYFGCTFNDNLHIQIIYNILDIEKILAVHSANITTALDHMVDEDDEKYLNSDYIGYMNTINTYDVFMDPSKNSSLSPKDRKNIDNSRAKFEKLLSTKRLGYFGFDYDANGKDKKKNEEIKKRLYHLTAFAGQLRQWSFHSAGNYPRTWLYKLDSLDKEYLDTLDHYFDKRFNDINDDFVTKNATNLYILKEVFPEANFKDIADLYYDFIVIKSHKNMGFSIKKLREKMLECDGADRIKEQDMDSVRSKLYKLIDFCIFKYYHEFPELSEKNVDILRAAVSDTKKDNLYSDEAARLWSIFKEKFLGFCDKIVVWVTGEHEKDITSVIDKDAYRNRSNVSYFSKLMYAMCFFLDGKEINDLLTTLINKFDNIANQIKTAKELGINTAFVKNYDFFNHSEKYVDELNIVKNIARMKKPSSNAKKAMYHDALTILGIPEDMDEKALDEELDLILEKKTDPVTGKPLKGKNPLRNFIANNVIENSRFIYLIKFCNPENVRKIVNNTKVTEFVLKRIPDAQIERYYKSCTDSEMNPPTEKKITELAGKLKDMNFGNFRNVRQSAKENMEKERFKAVIGLYLTVVYRVVKNLVDVNSRYIMAFHSLERDSQLYNVSVDNDYLALTDTLVKEGDNSRSRYLAGNKRLRDCVKQDIDNAKKWFVSDKYNSITKYRNNVAHLTAVRNCAEFIGDITKIDSYFALYHYLIQRQLAKGLDHERSGFDRNYPQYAPLFKWHTYVKDVVKALNAPFGYNIPRFKNLSIDALFDRNEIKKNDGEKKSDD
>tpg|DBYI01000091.1|_
MKKKIKARDLREAKKQEKLAAFSAKANTVYENEDKNVEAFPEALNLRSIKKSMNKAAGLKSTLIDGKSLYLTAFGKGNNAVVEHMIATDDSYSLKTLENEPSLKVKAADELKVTFMSRRPFVQESELSAVNPLHSGKDKPNKSAGQDMLGLKSELEKRYFGKIFDDNLHIQIIHNILDIEKIIAVYATNITAAIDHMVDDDNEQYLQGDFIGYMNTLNTYEVFMEPSKNPRLDSNARKNIENSREKFEYLLDTQRLGYLSLEYDKRSKDKRKSEEIKKRLYHLVAFAGQLRQWSFHSVEGLPRTWIYQLDNPKLAQEYRDTLDYFFNERFDAINKDFIETNNINLHILKEVFPAEDFQKLAALYYDFIVKKTFKNIGFSIKNLREQMLECDEAEKIRSKDMNSVRSKLYKLFDFCIFYQYFIDEERSRENVNYLRSTLNDEQKDAFYEEEGKRLWSENRKKFIYFCDNINKWVKNDYSDEVAKCIDLNEFRVNSNVSYFSKLLYAMSFFLDGKEINDLLTTLINKFDNIRSFIDTANFLNIDVKFTKDYDFFNIICDYAGELNIIKNIARMKKPSPSAKKNMYRDALTILGIPTEMSDEQLDAEIDKILEKKINPVTGKTEKGKNPFRNFIANNVIENKRFIYVIKFCNPKNVRKLVNNTKVTEFVLKRMPETQIDRYFESCIEGNLNPTTEKKIEKLAEMIKNIKFEEFRNVKQKVRDNSQEAVEKERFKAIIGLYLTVIYLLVKNLVNVNSRYVMAFHCLERDAKLYGVQNIGGDYLALTAKLCAEGDDYGKKLSEAKQNINQDKVQMPKNYFLARNKRWREAIEQDIDNAKKWFIGEKFNNVKNYRNNVAHLTAIRNCAEFIGEITKIDSYFALYHYLIQRQLAGRLDPNHPGFEKNYPQYAPLFKWNTYVKDMVKALNSPFGYNIPRFKDLSIDALFDRNEMKEETDDEKKIQT
>P1E0
MEREVKKPPKKSLAKAAGLKSTFVISPQEKELAMTAFGRGNDALLQKRIVDGVVRDVAGEKQQFQVQRQDESRFRLQNSRLADRTVTADDPLHRAETPRRQPLGAGMDQLRRKAILEQKYFGRTFDDNIHIQLIYNILDIHKMLAVPANHIVHTLNLLGGYGETDFVGMLPAGLPYDKLRVVKKKNGDTVDIKADIAAYAKRPQLAYLGAAFYDVTPGKSKRDAARGRVKREQDVYAILSLMSLLRQFCAHDSVRIWGQNTTAALYHLQALPQDMKDLLDDGWRRALGGVNDHFLDTNKVNLLTLFEYYGAETKQARVALTQDFYRFVVLKEQKNMGFSLRRLREELLKLPDAAYLTGQEYDSVRQKLYMLLDFLLCRLYAQERADRCEELVSALRCALSDEEKDTVYQAEAAALWQALGDTLRRKLLPLLKGKKLQDKDKKKSDELGLSRDVLDGVLFRPAQQGSRANADYFCRLMHLSTWFMDGKEINTLLTTLISKLENIDSLRSVLESMGLAYSFVPAYAMFDHSRYIAGQLRVVNNIARMRKPAIGAKREMYRAAVVLLGVDSPEAAAAITDDLLQIDPETGKVRPRSDSARDTGLRNFIANNVVESRRFTYLLRYMTPEQARVLAQNEKLIAFVLSTVPDTQLERYCRTCGREDITGRPAQIRYLTAQIMGVRYESFTDVEQRGRGDNPKKERYKALIGLYLTVLYLAVKNMVNCNARYVIAFYCRDRDTALYQKEVCWYDLEEDKKSGKQRQVEDYTALTRYFVSQGYLNRHACGYLRSNMNGISNSLLTAYRNAVDHLNAIPPLGSLCRDIGRVDSYFALYHYAVQQYLNGRYYRKTPREQELFAAMAQHRTWCSDLVKALNTPFGYNLARYKNLSIDGLFDREGDHVVREDGEKPAE
```
